# Unveiling Crucivirus Diversity by Mining Metagenomic Data

**DOI:** 10.1101/2020.02.27.967703

**Authors:** Ignacio de la Higuera, George W. Kasun, Ellis L. Torrance, Alyssa A. Pratt, Amberlee Maluenda, Jonathan Colombet, Maxime Bisseux, Viviane Ravet, Anisha Dayaram, Daisy Stainton, Simona Kraberger, Peyman Zawar-Reza, Sharyn Goldstien, James V. Briskie, Robyn White, Helen Taylor, Christopher Gomez, David G. Ainley, Jon S. Harding, Rafaela S. Fontenele, Joshua Schreck, Simone G. Ribeiro, Stephen A. Oswald, Jennifer M. Arnold, François Enault, Arvind Varsani, Kenneth M. Stedman

## Abstract

The discovery of cruciviruses revealed the most explicit example of a common protein homologue between DNA and RNA viruses to date. Cruciviruses are a novel group of circular Rep-encoding ssDNA (CRESS-DNA) viruses that encode capsid proteins (CPs) that are most closely related to those encoded by RNA viruses in the family *Tombusviridae*. The apparent chimeric nature of the two core proteins encoded by crucivirus genomes suggests horizontal gene transfer of CP genes between DNA and RNA viruses. Here, we identified and characterized 451 new crucivirus genomes and ten CP-encoding circular genetic elements through *de novo* assembly and mining of metagenomic data. These genomes are highly diverse, as demonstrated by sequence comparisons and phylogenetic analysis of subsets of the protein sequences they encode. Most of the variation is reflected in the replication associated protein (Rep) sequences, and much of the sequence diversity appears to be due to recombination. Our results suggest that recombination tends to occur more frequently among groups of cruciviruses with relatively similar capsid proteins, and that the exchange of Rep protein domains between cruciviruses is rarer than gene exchange. Altogether, we provide a comprehensive and descriptive characterization of cruciviruses.

**IMPORTANCE:** Viruses are the most abundant biological entities on Earth. In addition to their impact on animal and plant health, viruses have important roles in ecosystem dynamics as well as in the evolution of the biosphere. Circular Rep-encoding single-stranded (CRESS) DNA viruses are ubiquitous in nature, many are agriculturally important, and are viruses that appear to have multiple origins from prokaryotic plasmids. CRESS-DNA viruses such as the cruciviruses, have homologues of capsid proteins (CPs) encoded by RNA viruses. The genetic structure of cruciviruses attests to the transfer of capsid genes between disparate groups of viruses. However, the evolutionary history of cruciviruses is still unclear. By collecting and analyzing cruciviral sequence data, we provide a deeper insight into the evolutionary intricacies of cruciviruses. Our results reveal an unexpected diversity of this virus group, with frequent recombination as an important determinant of variability.

## Supplementary material for "Unveiling Crucivirus Diversity by Mining Metagenomic Data": Supp. File 1 (part 1 of 5)

```
LOCUS       CruV-81                 2472 bp    DNA     circular     24-FEB-2020
DEFINITION  Crucivirus-81 isolate SR5_32407.
ACCESSION   CruV-81
KEYWORDS    .
SOURCE      Crucivirus-81
  ORGANISM  Crucivirus-81
            Unclassified.
REFERENCE   1  (bases 1 to 2472)
  AUTHORS   de la Higuera,I., Kasun,G.W., Torrance,E.L., Pratt,A.A.,
            Maluenda,A., Colombet,J., Bisseux,M., Ravet,V., Dayaram,A.,
            Stainton,D., Kraberger,S., Zawar-Reza,P., Goldstien,S., Briskie,J.,
            White,R., Taylor,H., Gomez,C., Ainley,D.G., Harding,J.S.,
            Fontenele,R.S., Schreck,J., Ribeiro,S.G., Oswald,S.A., Arnold,J.M.,
            Varsani,A., Enault,F. and Stedman,K.M.
  TITLE     Direct Submission
  JOURNAL   Submitted (24-FEB-2020) Biology, Portland State University, 1719 SW
            10th Ave, Portland, Oregon 97201, USA
COMMENT     Bankit Comment: ALT EMAIL:ide@pdx.edu                              
            Bankit Comment: TOTAL # OF SEQS:451                                
            Bankit Comment: GAP: est. length - alignment                       
                                                                               
            ##Assembly-Data-START##                                            
            Assembly Method       :: MetaSPAdes v. 3.12; IDBA-UD v. 1.1.1;     
                                     MEGAHIT v. 1.0.3                          
            Sequencing Technology :: 454; Illumina                             
            ##Assembly-Data-END##
FEATURES             Location/Qualifiers
     source          1..2472
                     /organism="Crucivirus-81"
                     /mol_type="genomic DNA"
                     /isolate="SR5_32407"
                     /isolation_source="Water"
                     /country="New Zealand"
                     /collection_date=2012
     CDS             1..1308
                     /codon_start=1
                     /product="Putative CruV Capsid Protein"
                     /translation="MSKNYSGNRRPKRSGFQQSKNRRVQIIEAPRIRRERAPRQIAAA
                     PAAAQPEQSIGQKIGSGLGGLVGGGLQQLFKAVTGLGDYTINKNVLMEQDPLSIQNKS
                     DRGGVVIRHREYLADIYTSAAIGAFRLQAFGLNPGQENTFPFLSQVAANFEEYSFEGV
                     IFEFRSMSADALNSTNTALGSVMMATNYNAGSANFTTKSEMENYEYGSSCKPSINMMH
                     PIECAPRQTAISTELYVRPGPLPVGEDIRLYDWGKFQIATVGFQAASVNIGELWVSYQ
                     VCLQKPKMYASLGKMNEYSSFAFVGGSVADPFLQSGLDTRVNQIGIIFQNNQSFTFPG
                     AVGVPRTYQLQYVVNGSVPVVYVPPVISYSTGVTASVLYATTPHPQSGLAGSLAVDIL
                     WEIQIDANVLSPTVTFGVAGTYPTGGTSYLKVSQVSNAIFLLG*"
     CDS             complement(1486..2376)
                     /codon_start=1
                     /product="Putative Replication Associated Protein"
                     /translation="MQKLERSGAGKIGNINQSSNPKKDNERNQRVHWFFTWNNYTEEN
                     IEMLIKFFKANSKKYIFQEEIGDLNKTKHLQGNVQLKKRMRWSEFGLPKQICWEPTRN
                     IDKANAYCCKEETKNGRTFKFGFPSELKLITTLRPWQSKICTIINGEINDRFVYWIYD
                     EMGENGKTVFCKYLYANQDAIIATDGANKDVSCMLAELVKNGRDLNDKTTFIFHFPRS
                     TEGLSYKAIESVKDGLITSTKFHSNTLVFNCPHVFVFSNELPNLAKLSQDRWKLKTII
                     NGDLFDYEEEILDPIFIDNL*"
     misc_feature    2321..2347
                     /note="stem-loop"
     misc_feature    2331..2339
                     /note="nonanucleotide"
ORIGIN      
        1 atgtcaaaaa attattcagg aaataggaga ccaaaaagga gtggatttca acaatctaag
       61 aacagaagag ttcagattat tgaggcacct agaattcgtc gtgagcgtgc ccctcgtcag
      121 atagctgcag ctcctgcagc tgcgcaaccc gaacaaagta ttggtcaaaa gattggatct
      181 ggtttaggtg gtttagtggg tggtggttta caacagttat ttaaagctgt aactggatta
      241 ggggattata caataaataa gaatgtgtta atggaacaag atcccctatc tattcaaaat
      301 aaaagcgata gaggtggagt cgtgattagg catcgagaat atcttgcaga tatttatact
      361 tctgctgcta tcggtgcatt tagacttcaa gcttttggat tgaatcctgg acaagaaaat
      421 acttttcctt ttctgtctca agttgcagcg aatttcgaag aatattcgtt cgaaggagta
      481 atatttgaat ttagaagtat gtctgcagac gctctaaatt cgactaatac tgctttaggt
      541 agtgttatga tggcaaccaa ttataacgct ggttctgcta attttacaac taaatcagag
      601 atggaaaatt atgagtacgg ttcaagttgt aaaccatcaa tcaatatgat gcatcctatt
      661 gaatgtgctc ctcgtcagac tgctatctct actgagttat atgttcgccc aggtccttta
      721 cctgttggtg aagatataag gctgtatgat tggggtaaat tccagatagc aactgttggt
      781 tttcaagctg cttctgttaa tatcggagaa ttatgggtta gttatcaggt ttgtttgcaa
      841 aagccaaaga tgtatgcgtc attgggtaaa atgaatgaat attcttcttt tgcttttgtt
      901 ggcggttcag ttgcagatcc ctttttgcaa tctggtttgg ataccagagt taatcaaata
      961 gggattattt ttcaaaataa tcaatctttt acctttccag gtgctgttgg tgttcctcga
     1021 acatatcagc ttcaatatgt tgttaatggt tcagttcctg tagtttacgt acctccagta
     1081 atatcatatt caactggggt tactgctagt gttttatatg caacgacacc tcatcctcaa
     1141 tcaggattag ctggttcgtt ggcagttgat attttatggg aaatacaaat agatgcaaat
     1201 gtattgtctc ctacagttac atttggggtt gctggtacat atccaactgg aggtacctct
     1261 tatcttaaag tatcacaagt atcaaatgct atatttttat tgggataatt taaattattt
     1321 aataaatgtt ttgtaataag atatttatta aatttgtttc cactcctttt tatatagttt
     1381 ttcgtaacgg atagcgagca acgtagtgta acgaggctgt cgatgcggtg aagaaaaacc
     1441 gaggaatttt attccgagct taaaacatat aagatggttt atttttcata aattatcgat
     1501 gaatattgga tcgagaattt cttcttcgta atcgaatagg tctccgttta ttattgtctt
     1561 tagtttccat ctatcttggc ttagtttagc caaatttgga agttcgttgc tgaaaacgaa
     1621 aacatgagga caattaaaca ctaaagtgtt actgtggaat ttagtacttg taattaatcc
     1681 atctttaaca ctttcgatag ctttatagct gagtccttct gtcgatctgg gaaaatgaaa
     1741 aataaaagtt gttttatcgt ttaagtcacg accgtttttt acaagttctg ctagcatgca
     1801 tgagacgtct ttattggctc catcggttgc aataatagcg tcttgatttg cgtaaagata
     1861 tttgcaaaaa acggtttttc cattttctcc catttcgtcg tatatccagt agacgaatct
     1921 atcattaatt tcaccattta taattgtgca aatttttgat tgccatggtc ttaaagtagt
     1981 aattaattta agttctgaag gaaatccaaa tttaaacgtt ctaccatttt ttgtttcttc
     2041 tttacaacaa tatgcattag ctttgtctat gtttcttgtt ggttcccagc aaatttgttt
     2101 aggtagacca aattcgctcc atctcattct ttttttgagt tgaacgtttc cttgtaaatg
     2161 tttagtttta tttaagtctc caatctcttc ttgaaatata tatttcttag aattggcttt
     2221 aaaaaacttt attaacattt ctatattttc ttcagtataa ttgttccaag tgaaaaacca
     2281 atgtactctt tggtttcttt cattgtcttt tttagggtta gaagattgat taatattacc
     2341 aatcttcccc gctccagatc gctccaattt ttgcatattt tataattact atagataata
     2401 aattttagtt taattaaacg cgcgtaaatt agtttagaat tattttgtat atagtaatta
     2461 taatatagaa at
//
LOCUS       CruV-83                 2612 bp    DNA     circular     24-FEB-2020
DEFINITION  Crucivirus-83 isolate 120_2207_IR2_3297.
ACCESSION   CruV-83
KEYWORDS    .
SOURCE      Crucivirus-83
  ORGANISM  Crucivirus-83
            Unclassified.
REFERENCE   1  (bases 1 to 2612)
  AUTHORS   de la Higuera,I., Kasun,G.W., Torrance,E.L., Pratt,A.A.,
            Maluenda,A., Colombet,J., Bisseux,M., Ravet,V., Dayaram,A.,
            Stainton,D., Kraberger,S., Zawar-Reza,P., Goldstien,S., Briskie,J.,
            White,R., Taylor,H., Gomez,C., Ainley,D.G., Harding,J.S.,
            Fontenele,R.S., Schreck,J., Ribeiro,S.G., Oswald,S.A., Arnold,J.M.,
            Varsani,A., Enault,F. and Stedman,K.M.
  TITLE     Direct Submission
  JOURNAL   Submitted (24-FEB-2020) Biology, Portland State University, 1719 SW
            10th Ave, Portland, Oregon 97201, USA
COMMENT     Bankit Comment: ALT EMAIL:ide@pdx.edu                              
            Bankit Comment: TOTAL # OF SEQS:451                                
            Bankit Comment: GAP: est. length - alignment                       
                                                                               
            ##Assembly-Data-START##                                            
            Assembly Method       :: MetaSPAdes v. 3.12; IDBA-UD v. 1.1.1;     
                                     MEGAHIT v. 1.0.3                          
            Sequencing Technology :: 454; Illumina                             
            ##Assembly-Data-END##
FEATURES             Location/Qualifiers
     source          1..2612
                     /organism="Crucivirus-83"
                     /mol_type="genomic DNA"
                     /isolate="120_2207_IR2_3297"
                     /isolation_source="Water"
                     /country="Norway"
                     /collection_date=2011
     CDS             join(1..291,338..835)
                     /codon_start=1
                     /product="Putative Replication Associated Protein"
                     /translation="MAYRQWIGTISAGTWTVPTNLEAPTTYLKGQKEIGEGGYEHYQL
                     IAYFSSPVRLSRVQLLLNAPSAHFEKTRSKAAEAYVWKEATRVPGSQFELGRKDWDKI
                     LVAAKEGDFDGIPSDVIIRCYNQLSRISKDYMAPVGQEKTVYVYWGRTGTGKSRRAWD
                     EATLVAYPKDPCTKWWCGYRGQSTVVIDEFRGRIGIEHLLRWTDRYPVVVESKGGAVV
                     LRCTSIWITSNLSPDVWYPDIDAESLAALRRRLNIIHFNYVVFL*"
     CDS             complement(1035..2414)
                     /codon_start=1
                     /product="Putative CruV Capsid Protein"
                     /translation="MPKGTPCTIAGSIYPRPPKPKSNKRKARGQPSGPRRPAKIGGMP
                     MGPVMTGSGDYNLGPYSYKGDTPYARVGRKLGKAAGLFGLPSWVADAGEALGHGVGRL
                     FGSGDYTTGPMVRSNCLTNSTDVPMFSGNGRGTIITHREYVNDITTSSVIGAFKNQSF
                     TIQPGNAITFPWLSSIAEHYEQYRIHGMVFYFKSTSGDSVGSTNTAIGTVVLSTDYNV
                     NSTAYTTKQQMENAEFAQSAKASANQVHGIECDVAERSVAVYFVRSDSINATDSLKWY
                     DFANFQIATQGFQAANVNVGELWVSYTIEFFKPQVATTIGGTVQGLAIERTGITNALP
                     LGTGTNYGRGDLPFSITNTALTLSGLQDGTLLFFNVTWIGSVAAVIVDPIITFTNATL
                     NTVFYGVATGVPVPGTSTARYMQFLSIRVNNASLGVVTMTVGAAGTLPTGTVVCNILV
                     TQIDSSLLG*"
ORIGIN      
        1 atggcctacc gacaatggat cggcacgatc tcagccggca cctggactgt ccccaccaac
       61 cttgaagcgc caaccacgta tctcaaaggc caaaaagaaa tcggtgaagg aggctatgag
      121 cattatcagc tcattgccta cttctcctct cccgttagac tttcacgagt tcagctgctc
      181 ctcaacgccc ccagcgctca tttcgagaag acccgctcta aagcagccga agcgtacgtc
      241 tggaaagaag caacccgcgt tcccggttct cagttcgagc tcggaagaaa ggttaatttt
      301 tgtataaaat taggcttttg atcgatcgaa cgctaaggac tgggataaga tcctcgtcgc
      361 cgcaaaagaa ggtgattttg atgggatccc atccgatgtc attatccgct gttataacca
      421 gctctcccga atcagcaaag attatatggc accggttggt caagaaaaaa cagtctatgt
      481 ttactgggga cgtacaggaa ccggtaagag tagacgtgcc tgggatgagg ccactctggt
      541 tgcttatcct aaagacccat gtacaaaatg gtggtgcgga tatcgagggc aatcaacagt
      601 tgttatcgat gaatttagag gtaggattgg tattgagcat ttgttgcgat ggacagacag
      661 atatcctgtc gttgtggaaa gcaaaggagg agctgttgtg ctcagatgta ctagtatatg
      721 gattacctca aatctttccc ctgatgtgtg gtatcccgat atagatgctg aaagtcttgc
      781 ggctttgaga cgaagattaa atataatcca ttttaattac gttgttttcc tgtagcttag
      841 taagtttgcc gcaaaatatt ataatatcca agtagaatat tttgcggcga acctaaccct
      901 aaccctaacc ctaaccctaa ccctaaccct aaaacgtgac tttattaaaa cttcctttaa
      961 aaaaagagga ggccttggac tccgataagg acttgctaaa atgaaaatgt aagcattttg
     1021 taataacttt attattaccc taataacgaa gaatcaattt gtgtcaccaa aatgttgcaa
     1081 actactgtgc ctgtgggtaa ggtgccggct gcccctactg tcatagttac aacccctaag
     1141 gatgcattgt taactcgaat tgacaagaat tgcatataac gtgccgtaga ggttcctgga
     1201 acaggtactc ctgtcgcaac accgtaaaag acggtgttga gagtcgcgtt agtgaatgta
     1261 ataattgggt caacgatcac tgcagctaca ctaccaatcc acgtaacatt gaaaaagagt
     1321 agagttccat cctgtagccc actcagggtc agggcagtgt ttgtgataga aaagggcaaa
     1381 tcccctcgcc cgtaatttgt acctgttcct agaggtagcg cgttggttat gccagttcgc
     1441 tcaatcgcaa ggccttgcac agttccacct atggttgttg caacttgggg tttgaaaaat
     1501 tcgatggtgt aacttaccca taactcgcct acgtttacgt tcgccgcttg gaatccctgt
     1561 gttgcgattt gaaaattggc aaaatcatac cacttgagac tgtcagttgc atttatggag
     1621 tcgcttcgaa cgaaatatac agctaccgac ctttctgcta catcacattc aatgccatga
     1681 acctgattcg cggacgcttt agcactctgc gcaaactctg cgttttccat ttgttgcttg
     1741 gtagtgtacg ccgtcgagtt aacattgtaa tccgtactca atactacagt tccaatggcg
     1801 gtgttagtcg agccgacgct atccccagag gtgcttttaa agtaaaagac cataccgtga
     1861 atgcggtatt gctcatagtg ctcggcaata gacgaaagcc aggggaacgt gattgcattg
     1921 cccggttgta tcgtgaatga ctggttcttg aaggctccaa tgacactgct tgttgtaata
     1981 tcatttacgt attcacgatg cgtaataatt gttcctcgac cgttgccaga aaacataggc
     2041 acatccgttg agttggtgag acaatttgaa cgaaccatcg gacccgtagt ataatcccct
     2101 gaaccaaata accgtcctac cccgtggccg agtgcctctc cggcgtctgc gacccaggaa
     2161 ggtaggccaa agaggcctgc cgctttgcct agctttctgc ctactctagc gtatggagta
     2221 tcgcccttat acgaatatgg gccgaggttg tagtcgccgg atcctgtcat gacgggcccc
     2281 atcggcatcc cgccgatctt agccggtcgt ctcgggccag agggttgtcc tctagccttg
     2341 cgcttgttgg acttgggttt tggtggccgt ggatagatac tacctgctat ggtgcatggc
     2401 gttcctttgg gcatataggg taaatattaa ggaggagtag atctataata acctagatgt
     2461 attttgatac atcttagtat tacttataga tcgacgtatc ctgtgtcact cttgggttcc
     2521 caaagaccct tacccttggt gccaaaaaag gacccttacc cgtataaaaa gggagtataa
     2581 aacaactttc ttatgtttga ttacgacgag ca
//
LOCUS       CruV-84                 2612 bp    DNA     circular     24-FEB-2020
DEFINITION  Crucivirus-84 isolate 120_820_IR1_3296.
ACCESSION   CruV-84
KEYWORDS    .
SOURCE      Crucivirus-84
  ORGANISM  Crucivirus-84
            Unclassified.
REFERENCE   1  (bases 1 to 2612)
  AUTHORS   de la Higuera,I., Kasun,G.W., Torrance,E.L., Pratt,A.A.,
            Maluenda,A., Colombet,J., Bisseux,M., Ravet,V., Dayaram,A.,
            Stainton,D., Kraberger,S., Zawar-Reza,P., Goldstien,S., Briskie,J.,
            White,R., Taylor,H., Gomez,C., Ainley,D.G., Harding,J.S.,
            Fontenele,R.S., Schreck,J., Ribeiro,S.G., Oswald,S.A., Arnold,J.M.,
            Varsani,A., Enault,F. and Stedman,K.M.
  TITLE     Direct Submission
  JOURNAL   Submitted (24-FEB-2020) Biology, Portland State University, 1719 SW
            10th Ave, Portland, Oregon 97201, USA
COMMENT     Bankit Comment: ALT EMAIL:ide@pdx.edu                              
            Bankit Comment: TOTAL # OF SEQS:451                                
            Bankit Comment: GAP: est. length - alignment                       
                                                                               
            ##Assembly-Data-START##                                            
            Assembly Method       :: MetaSPAdes v. 3.12; IDBA-UD v. 1.1.1;     
                                     MEGAHIT v. 1.0.3                          
            Sequencing Technology :: 454; Illumina                             
            ##Assembly-Data-END##
FEATURES             Location/Qualifiers
     source          1..2612
                     /organism="Crucivirus-84"
                     /mol_type="genomic DNA"
                     /isolate="120_820_IR1_3296"
                     /isolation_source="Water"
                     /country="Norway"
                     /collection_date=2011
     CDS             join(1..291,338..835)
                     /codon_start=1
                     /product="Putative Replication Associated Protein"
                     /translation="MAYRQWIGTISAGTWTVPTNLEAPTTYLKGQKEIGEGGYEHYQL
                     IAYFSSPVRLSRVQLLLNAPSAHFEKTRSKAAEAYVWKEATRVPGSQFELGRKDWDKI
                     LVAAKEGDFDGIPSDVIIRCYNQLSRISKDYMAPVGQEKTVYVYWGRTGTGKSRRAWD
                     EATLVAYPKDPCTKWWCGYRGQSTVVIDEFRGRIGIEHLLRWTDRYPVVVESKGGAVV
                     LRCTSIWITSNLSPDVWYPDIDAESLAALRRRLNIIHFNYVVFL*"
     CDS             complement(1035..2414)
                     /codon_start=1
                     /product="Putative CruV Capsid Protein"
                     /translation="MPKGTPCTIAGSIYPRPPKPKSNKRKARGQPSGPRRPAKIGGMP
                     MGPVMTGSGDYNLGPYSYKGDTPYARVGRKLGKAAGLFGLPSWVADAGEALGHGVGRL
                     FGSGDYTTGPMVRSNCLTNSTDVPMFSGNGRGTIITHREYVNDITTSSVIGAFKNQSF
                     TIQPGNAITFPWLSSIAEHYEQYRIHGMVFYFKSTSGDSVGSTNTAIGTVVLSTDYNV
                     NSTAYTTKQQMENAEFAQSAKASANQVHGIECDVAERSVALYFVRSDSINATDSLKWY
                     DFANFQIATQGFQAANVNVGELWVSYTIEFFKPQVATTIGGTVQGLAIERTGITNALP
                     LGTGTNYGRGDLPFSITNTALTLSGLQDGTLLFFNVTWIGSVAAVIVDPIITFTNATL
                     NTVFYGVATGVPVPGTSTARYMQFLSIRVNNASLGVVTMTVGAAGTLPTGTVVCNILV
                     TQIDSSLLG*"
ORIGIN      
        1 atggcctacc gacaatggat cggcacgatc tcagccggca cctggactgt ccccaccaac
       61 cttgaagcgc caaccacgta tctcaaaggc caaaaagaaa tcggtgaagg aggctatgag
      121 cattatcagc tcattgccta cttctcctct cccgttagac tttcacgagt tcagctgctc
      181 ctcaacgccc ccagcgctca tttcgagaag acccgctcta aagcagccga agcgtacgtc
      241 tggaaagaag caacccgcgt tcccggttct cagttcgagc tcggaagaaa ggttaatttt
      301 tgtataaaat taggcttttg atcgatcgaa cgctaaggac tgggataaga tcctcgtcgc
      361 cgcaaaagaa ggtgattttg atgggatccc atccgatgtc attatccgct gttataacca
      421 gctctcccga atcagcaaag attatatggc accggttggt caagaaaaaa cagtctatgt
      481 ttactgggga cgtacaggaa ccggtaagag tagacgtgcc tgggatgagg ccactctggt
      541 tgcttatcct aaagacccat gtacaaaatg gtggtgcgga tatcgagggc aatcaacagt
      601 tgttatcgat gaatttagag gtaggattgg tattgagcat ttgttgcgat ggacagacag
      661 atatcctgtc gttgtggaaa gcaaaggagg agctgttgtg ctcagatgta ctagtatatg
      721 gattacctca aatctttccc ctgatgtgtg gtatcccgat atagatgctg aaagtcttgc
      781 ggctttgaga cgaagattaa atataatcca ttttaattac gttgttttcc tgtagcttag
      841 taagtttgcc gcaaaatatt ataatatcca agtagaatat tttgcggcga acctaaccct
      901 aaccctaacc ctaaccctaa ccctaaccct aaaacgtgac tttattaaaa cttcctttaa
      961 aaaaagagga ggccttggac tccgataagg acttgctaaa atgaaaatgt aagcattttg
     1021 taataacttt attattaccc taataacgaa gaatcaattt gtgtcaccaa aatgttgcaa
     1081 actactgtgc ctgtgggtaa ggtgccggct gcccctactg tcatagttac aacccctaag
     1141 gatgcattgt taactcgaat tgacaagaat tgcatataac gtgccgtaga ggttcctgga
     1201 acaggtactc ctgtcgcaac accgtaaaag acggtgttga gagtcgcgtt agtgaatgta
     1261 ataattgggt caacgatcac tgcagctaca ctaccaatcc acgtaacatt gaaaaagagt
     1321 agagttccat cctgtagccc actcagggtc agggcagtgt ttgtgataga aaagggcaaa
     1381 tcccctcgcc cgtaatttgt acctgttcct agaggtagcg cgttggttat gccagttcgc
     1441 tcaatcgcaa ggccttgcac agttccacct atggttgttg caacttgggg tttgaagaat
     1501 tcgatggtgt aacttaccca taactcgcct acgtttacgt tcgccgcttg gaatccctgt
     1561 gttgcgattt gaaaattggc aaaatcatac cacttgagac tgtcagttgc atttatggag
     1621 tcgcttcgaa cgaaatatag agctaccgat ctttctgcta catcacattc aatgccatga
     1681 acctgattcg cggacgcttt agcactctgc gcaaactctg cgttttccat ttgttgcttg
     1741 gtagtgtacg ccgtcgagtt aacattgtaa tccgtactca atactacagt tccaatggcg
     1801 gtgttagtcg agccgacgct atccccagag gtgcttttaa agtaaaagac cataccgtga
     1861 atgcggtatt gctcatagtg ctcggcaata gacgaaagcc aggggaacgt gattgcattg
     1921 cccggttgta tcgtgaatga ctggttcttg aaggctccaa tgacactgct tgttgtaata
     1981 tcatttacgt attcacgatg cgtaataatt gttcctcgac cgttgccaga aaacataggc
     2041 acatccgttg agttggtgag acaatttgaa cgaaccatcg gacccgtagt ataatcccct
     2101 gaaccaaata accgtcctac cccgtggccg agtgcctctc cggcgtctgc gacccaggaa
     2161 ggtaggccaa agaggcctgc cgctttgcct agctttctgc ctactctagc gtatggagta
     2221 tcgcccttat acgaatatgg gccgaggttg tagtcgccgg atcctgtcat gaccggtccc
     2281 atcggcatcc cgccgatttt ggccggtcgt ctcgggcccg agggttgtcc tctagccttg
     2341 cgcttgttcg acttgggttt tggtggccgt ggatagatac tacctgctat ggtgcatggc
     2401 gttcctttgg gcatataggg taaatattaa ggaggagtag atctataata acctagatgt
     2461 attttgatac atcttagtat tacttataga tcgacgtatc ctgtgtcact cttgggttcc
     2521 caaagaccct tacccttggt gccaaaaaag gacccttacc cgtataaaaa gggagtataa
     2581 aacaactttc ttatgtttga ttacgacgag ca
//
LOCUS       CruV-86                 2621 bp    DNA     circular     24-FEB-2020
DEFINITION  Crucivirus-86 isolate 120_812_IR1_3296.
ACCESSION   CruV-86
KEYWORDS    .
SOURCE      Crucivirus-86
  ORGANISM  Crucivirus-86
            Unclassified.
REFERENCE   1  (bases 1 to 2621)
  AUTHORS   de la Higuera,I., Kasun,G.W., Torrance,E.L., Pratt,A.A.,
            Maluenda,A., Colombet,J., Bisseux,M., Ravet,V., Dayaram,A.,
            Stainton,D., Kraberger,S., Zawar-Reza,P., Goldstien,S., Briskie,J.,
            White,R., Taylor,H., Gomez,C., Ainley,D.G., Harding,J.S.,
            Fontenele,R.S., Schreck,J., Ribeiro,S.G., Oswald,S.A., Arnold,J.M.,
            Varsani,A., Enault,F. and Stedman,K.M.
  TITLE     Direct Submission
  JOURNAL   Submitted (24-FEB-2020) Biology, Portland State University, 1719 SW
            10th Ave, Portland, Oregon 97201, USA
COMMENT     Bankit Comment: ALT EMAIL:ide@pdx.edu                              
            Bankit Comment: TOTAL # OF SEQS:451                                
            Bankit Comment: GAP: est. length - alignment                       
                                                                               
            ##Assembly-Data-START##                                            
            Assembly Method       :: MetaSPAdes v. 3.12; IDBA-UD v. 1.1.1;     
                                     MEGAHIT v. 1.0.3                          
            Sequencing Technology :: 454; Illumina                             
            ##Assembly-Data-END##
FEATURES             Location/Qualifiers
     source          1..2621
                     /organism="Crucivirus-86"
                     /mol_type="genomic DNA"
                     /isolate="120_812_IR1_3296"
                     /isolation_source="Water"
                     /country="Norway"
                     /collection_date=2011
     misc_feature    join(2612..2621,1..16)
                     /note="stem-loop"
     misc_feature    1..9
                     /note="nonanucleotide"
     CDS             90..989
                     /codon_start=1
                     /product="Putative Replication Associated Protein"
                     /translation="MSSRFRAWTFTINNYSWKDMCLLMDGEFKYLVFGFEVGGKKNVP
                     HIQGYIYLYNAMTMTALAKSILPRAHLIPSKGTVENNANYCSKDGEWYEFGDKPEQGK
                     AQWEKIEDVMKDPRSNPHLFNQYNKMYRQLTLTSPKEHTRRLIAIPTCDKFTHAKACE
                     CPVSFDTSLETYDGESVVFLRAYSQNEFILEWINGFPSKIRRGFEIICVDPMVIYLMY
                     DNLTEKSYIVRTYSDYLEDVIAILPEKTTMNDSEYSFEETNTEETVKKYKISIKKDRS
                     NTNDNLGFLIEESDFYTTSGGEE*"
     CDS             1053..2360
                     /codon_start=1
                     /product="Putative CruV Capsid Protein"
                     /translation="MPSKTSRTKPKPKTKTPVVVVQAPVRRKPRRSINKPKTTPADTN
                     YEYQNSIGGKIGAYLGHGIGRVVSHLAGFGDYQIEQNSLMDATLGGDPPIVRNSPNGM
                     IIRHREYIADIYAAIPFTIDTYPIQPGLLSTFPWLSQIADSFEQYRFRGLVFEYKSMS
                     SDAILSASSSSALGTVIMSTQYNSNETVFVDKRTMENYEYSNSCKPSVDMYHPVECKN
                     SETSISELYTRNGPAVGDLRLYDLGNFSIAVQGMQNALTENQVVGELWATFEIELFKP
                     KLLANGGYDSLTDHFRILQATFADPILEAVATSGSNLGCDISGHPGFVQFPPNITSGI
                     YLLTYYVEGTSTTANSGGILITPVYNIQVYTVLQNGTTNTELAPAAGSTTTRLMFQIT
                     FRIIQTTPGIPATFQLSGINGSIWPIAPVTGDMIITLLNIGFD*"
ORIGIN      
        1 tactattacc ccagaccggt tctgtgcaat tccttgtgaa atatcatttc taacttctgt
       61 gcaaatttta atttctaata tagtaatata tgtcttcacg atttagagcc tggactttca
      121 caatcaataa ctattcctgg aaggatatgt gtttattgat ggatggtgaa tttaaatacc
      181 tagtatttgg ttttgaagtt ggaggtaaaa agaatgttcc tcatatacaa ggttatatat
      241 atctttataa tgcaatgaca atgacagctt tagcaaagag catattacca agagcccact
      301 taataccatc gaaaggaact gttgaaaata atgcaaatta ttgttcaaag gatggagaat
      361 ggtatgaatt tggcgataaa cccgaacaag ggaaagccca atgggaaaaa atagaggatg
      421 taatgaagga cccccgaagt aatccgcact tatttaatca atataataag atgtatcgac
      481 agttaacatt aaccagtcca aaagaacata cacgtagatt gatcgcaata ccaacttgtg
      541 ataaatttac acacgctaaa gcttgtgaat gtcctgtttc ttttgatact tcacttgaaa
      601 catacgatgg tgaaagtgta gtatttctac gagcatattc ccaaaacgag tttatattag
      661 agtggataaa tggttttcca tctaagataa gacgaggttt tgaaataata tgcgtcgatc
      721 ctatggttat atatttaatg tacgacaatt taaccgaaaa gagttacatt gttaggacat
      781 attctgatta tctcgaggat gtcatagcga ttttgcctga aaaaacgact atgaatgatt
      841 ccgagtattc tttcgaagaa actaatacag aagaaactgt taagaaatat aagatttcca
      901 ttaaaaaaga tagatcgaat acaaatgata atctaggatt tttaatagaa gaatctgatt
      961 tctatacaac ttctggagga gaagaataat actcttaaaa attacattta tgtataaata
     1021 ataaatatat aatctttatt atctatataa aaatgccaag caaaacttct cgcactaaac
     1081 caaaaccaaa gactaagacg ccagtagtcg ttgtacaggc tccagttaga cgtaagccac
     1141 gccgatccat aaacaaacct aagacaactc ctgccgatac gaattatgag tatcagaata
     1201 gtataggcgg gaaaataggt gcttatttgg gtcatggtat aggacgtgtt gtgtcacatt
     1261 tagcaggttt tggtgattac caaatcgaac aaaactcatt aatggatgca accttaggag
     1321 gtgatccacc tatcgtccgt aattcaccca atgggatgat aatacgtcat agggaatata
     1381 ttgcggacat ttatgcagca ataccattca ctatagatac gtatcctatt caacctggtt
     1441 tactaagtac atttccatgg ttatcgcaaa tagcggacag ctttgagcaa tatcgcttta
     1501 gaggattagt atttgagtac aaatctatgt catctgatgc aatattatca gcgagtagca
     1561 gtagcgcgtt aggtacggta atcatgagta cacaatacaa tagtaatgaa acagtgttcg
     1621 ttgataaacg aactatggag aattacgagt attcaaattc ttgtaaacca tctgttgata
     1681 tgtatcatcc tgtagaatgt aaaaacagcg agacgtctat ttctgagttg tataccagaa
     1741 atggaccagc tgttggtgac cttcgattgt acgatttagg taattttagt attgcagtcc
     1801 aaggaatgca aaacgcactt accgaaaatc aagtagtagg tgaattatgg gcaacatttg
     1861 agattgaatt atttaagcca aagttacttg ccaatggagg atatgattcg cttacggatc
     1921 atttcaggat tttgcaagca acttttgctg atccaatact ggaagcagtt gcgacttctg
     1981 gaagtaattt aggatgtgat ataagtggac acccagggtt tgtccagttt ccgccaaata
     2041 ttacgagtgg tatatatttg ttaacatatt atgttgaagg tacctcgaca acagctaatt
     2101 ctggtggtat attaataacc ccggtatata atatacaagt ttacacagta ctgcagaatg
     2161 gtacaacgaa tactgagttg gcaccagcag caggatcaac tacaaccaga cttatgtttc
     2221 agattacatt ccgtattatt caaactacgc caggtatacc agctacattc caattaagtg
     2281 gaattaatgg ttcaatctgg cctatagctc cagttactgg tgatatgata attacacttt
     2341 tgaacatagg attcgattag taaatgatat acccgctggt ccatcaagcg agctcgtgat
     2401 aaaaaaaggt ttaccttttt ttagacacgg cgacgaatgg agcgggtcca gggttgaaaa
     2461 ccatggtcaa ggagcgcaaa gcctgcgact gcgcgggctg aaagcccagc atacgataga
     2521 tctatctaat atagtttttc ctaaaaattc tattagatat attttttgca caaaattttt
     2581 ttataaacta tagaaatatt ttttcctaaa agtctgggtc a
//
LOCUS       CruV-87                 2667 bp    DNA     circular     24-FEB-2020
DEFINITION  Crucivirus-87 isolate 120_1319_SvL1_3295.
ACCESSION   CruV-87
KEYWORDS    .
SOURCE      Crucivirus-87
  ORGANISM  Crucivirus-87
            Unclassified.
REFERENCE   1  (bases 1 to 2667)
  AUTHORS   de la Higuera,I., Kasun,G.W., Torrance,E.L., Pratt,A.A.,
            Maluenda,A., Colombet,J., Bisseux,M., Ravet,V., Dayaram,A.,
            Stainton,D., Kraberger,S., Zawar-Reza,P., Goldstien,S., Briskie,J.,
            White,R., Taylor,H., Gomez,C., Ainley,D.G., Harding,J.S.,
            Fontenele,R.S., Schreck,J., Ribeiro,S.G., Oswald,S.A., Arnold,J.M.,
            Varsani,A., Enault,F. and Stedman,K.M.
  TITLE     Direct Submission
  JOURNAL   Submitted (24-FEB-2020) Biology, Portland State University, 1719 SW
            10th Ave, Portland, Oregon 97201, USA
COMMENT     Bankit Comment: ALT EMAIL:ide@pdx.edu                              
            Bankit Comment: TOTAL # OF SEQS:451                                
            Bankit Comment: GAP: est. length - alignment                       
                                                                               
            ##Assembly-Data-START##                                            
            Assembly Method       :: MetaSPAdes v. 3.12; IDBA-UD v. 1.1.1;     
                                     MEGAHIT v. 1.0.3                          
            Sequencing Technology :: 454; Illumina                             
            ##Assembly-Data-END##
FEATURES             Location/Qualifiers
     source          1..2667
                     /organism="Crucivirus-87"
                     /mol_type="genomic DNA"
                     /isolate="120_1319_SvL1_3295"
                     /isolation_source="Water"
                     /country="Norway"
                     /collection_date=2012
     CDS             1..1074
                     /codon_start=1
                     /product="Putative Replication Associated Protein"
                     /translation="MCFFSNTHLDVKYTPFYFCYNYIMNRCCVHDFTSSCETGPNWDT
                     CIAWLKENSKRWCFQKERGASGYTHFQGRFSLISKQKMRDIIHPFSHLSVTSKENYLN
                     MFYVLKDDTRVDGPWQDTDVYVPKSCKDTALLPFQKHIVEHRDDDRTINCIIDPKGGK
                     GKTHVCRYIDATKRGVLITFTKDYKDLMRCVFNQDPSLLYLVDIPRGMKKDKLDELFA
                     ALETLKDGLSFDDRYKYRKRWMEPPTIWVFTNTIPNLRWLSSDRWKLWSICPSTNVLL
                     PKVVLGTENTQVLPSTSSQEGFSGGSSSTPCNTSINRFTLNTLEKPGLVGRELDSVRN
                     SSIRLDDVPIDNIEDDYFDLEST*"
     CDS             complement(1280..2659)
                     /codon_start=1
                     /product="Putative CruV Capsid Protein"
                     /translation="MFAILMSTRSRKSTSRKQYTDAEKRAYYAKMARLAEGKLKVMGS
                     GKYRIGRPYLRGQGNYNFNAPKFGSMLGSAGGAAIGNMIAPGIGGKIGGEFGSGIGGE
                     LGKLFKNITGFGDYTIRQNSLLFPDQIVPSFGEDSIRVKKREYITDINATTVFTNNSF
                     PINPGLSDTFPWLSSIANNFEQYRFNGLIFQFVSTSSDAIASTTDLGLGQVILAADYN
                     SADAAYVNAPQMLGAMFSNSGKPSENILHAIECAPTDQAQKLYYIRSGDVPANTDIRL
                     YDMASFQIATQKMPAPYDGCGQLWVSYDVTFCKSVQNNQLGFDLNTDKYQLVGQAANI
                     PFGTSRVLAEHSNLGTTVTNTVISFPPTLSTGYFLLVWGCYGTPDPTTLPTETLTNCA
                     LVTGWDNNVSATISNGGETTSTYVIVKLYRLTDRDATIAWAGPSLLPAAITSGDLLIT
                     QINGEIFLP*"
ORIGIN      
        1 ttgtgttttt tttctaacac tcacttagat gtaaaatata ctccgtttta cttttgttac
       61 aactacataa tgaatcgctg ttgcgttcac gattttacat ctagctgcga aaccggtcct
      121 aattgggaca cttgtattgc ttggcttaaa gaaaattcta aacgttggtg ttttcaaaaa
      181 gaacgtggtg cctccggcta cactcacttt caaggtcgct tttctttaat ttccaagcaa
      241 aaaatgcggg acatcataca tcccttttct cacctttccg ttacctctaa agaaaattat
      301 ttgaatatgt tttatgtatt aaaagatgac actagggtcg atggtccttg gcaggacact
      361 gatgtttatg ttcctaaaag ttgtaaagac actgctctgc ttccgttcca gaagcacatt
      421 gttgaacata gagatgatga cagaactata aactgcatca tcgaccctaa aggtggaaaa
      481 ggtaaaacgc acgtatgtag atacattgat gctacaaaac gtggtgtgct cattacattc
      541 actaaagatt acaaagatct catgcgttgc gttttcaacc aagatccatc tcttttgtac
      601 ctagtcgaca ttccccgcgg aatgaagaag gataaattgg atgaactgtt tgctgcgctt
      661 gaaaccctaa aggatggttt atccttcgac gacagataca aataccgtaa acggtggatg
      721 gaacctccaa ccatctgggt gttcacgaac acaataccca accttcgttg gttatcttcc
      781 gacagatgga aactttggtc catttgccct tcgacaaatg ttttgctgcc caaagttgta
      841 cttgggaccg agaatacgca agtcctccct tcgacttcgt ctcaggaagg tttttctggc
      901 ggttcgtctt cgactccctg taacactagt attaatcgtt tcactcttaa tactttagaa
      961 aaacctggac ttgtcggacg tgagttggac tcagtccgga attcatcgat tcggttggac
     1021 gatgtaccga ttgataacat agaagatgac tattttgatt tggaatccac ataatttaac
     1081 gatattctta ttggtaattc gtaattcttc attacgaatt gttaacttat accactcggc
     1141 gctccgcttc gctccgctcc ttgcctcgtg gagggtggcc gtctgacata tgtatctttg
     1201 ctcgggacgc aaagatacaa acccactcaa ccaccctctt ccccttcggg gaattcacca
     1261 acggttagaa aggcagcttt tatggtaaga atatctctcc gttaatttgt gtgataagta
     1321 aatcaccgct cgtgattgct gctggtaaca aagatgggcc agcccatgcg attgttgcat
     1381 ccctatcggt taatctgtat aatttaacta tcacatatgt tgaagttgtt tctcctccgt
     1441 tcgaaattgt tgcacttacg ttgttatccc atcccgtcac caatgcgcag ttcgtcaacg
     1501 tttctgttgg cagggttgtt ggatctgggg ttccgtaaca tccccacacc aatagaaagt
     1561 atcctgtgct taatgtgggt gggaatgaga taacggtgtt tgtaactgtt gtacctaaat
     1621 tactgtgctc tgcaagcact cttgatgtac cgaacgggat gttagcagcc tgtccaacaa
     1681 gttggtactt atctgtattt aaatcaaatc ccagctgatt attctgtaca cttttacaaa
     1741 atgttacatc ataactgacc caaagttggc cacagccatc atagggtgct ggcatcttct
     1801 gtgttgcaat ctgaaatgat gccatatcgt atagtctaat atctgtattt gcgggtacat
     1861 caccactacg gatatagtac agcttttgtg cctggtctgt gggtgcacat tctattgcgt
     1921 gcaatatatt ctccgatggt tttccactgt tggaaaacat cgctcctagc atctgcggcg
     1981 cgttcacgta tgctgcgtcg gccgaattat agtctgctgc taatataact tgacccagac
     2041 ctaaatccgt tgttgatgca attgcgtctg aagacgtcga aacaaattgg aatatcagtc
     2101 cgttgaaccg atattgctca aaattgtttg caattgatga cagccaagga aatgtatcgg
     2161 acagtcctgg attaattgga aacgagttgt ttgtaaacac cgttgtggcg tttatgtcgg
     2221 tgatatattc tcgctttttc actcgaatac tgtcttcacc gaaactcggt acaatttgat
     2281 ctgggaacag taatgaattt tgtcggatag tgtaatcgcc aaaacctgtt atgtttttga
     2341 agagctttcc tagctctccg ccaattccac ttccaaattc acctccaatt ttaccaccta
     2401 tacctggtgc tatcatattg cctattgctg ctcctcctgc ggatccgagc atgcttccaa
     2461 atttgggggc gttaaaattg taatttcctt gtcctctcaa atacggacga cctatacgat
     2521 atttcccgct tcccattacc ttcaactttc cctctgccaa tcttgccatt ttggcatagt
     2581 atgctcgctt ttcagcgtcg gtatactgtt ttcgtgaagt tgatttcctg cttcgtgttg
     2641 acattaatat agcaaacatc ttttttt
//
LOCUS       CruV-88                 2671 bp    DNA     circular     26-FEB-2020
DEFINITION  Crucivirus-88 isolate TM03_45.
ACCESSION   CruV-88
KEYWORDS    .
SOURCE      Crucivirus-88
  ORGANISM  Crucivirus-88
            Unclassified.
REFERENCE   1  (bases 1 to 2671)
  AUTHORS   de la Higuera,I., Kasun,G.W., Torrance,E.L., Pratt,A.A.,
            Maluenda,A., Colombet,J., Bisseux,M., Ravet,V., Dayaram,A.,
            Stainton,D., Kraberger,S., Zawar-Reza,P., Goldstien,S., Briskie,J.,
            White,R., Taylor,H., Gomez,C., Ainley,D.G., Harding,J.S.,
            Fontenele,R.S., Schreck,J., Ribeiro,S.G., Oswald,S.A., Arnold,J.M.,
            Varsani,A., Enault,F. and Stedman,K.M.
  TITLE     Direct Submission
  JOURNAL   Submitted (24-FEB-2020) Biology, Portland State University, 1719 SW
            10th Ave, Portland, Oregon 97201, USA
COMMENT     Bankit Comment: ALT EMAIL:ide@pdx.edu                              
            Bankit Comment: TOTAL # OF SEQS:451                                
            Bankit Comment: GAP: est. length - alignment                       
                                                                               
            ##Assembly-Data-START##                                            
            Assembly Method       :: MetaSPAdes v. 3.12; IDBA-UD v. 1.1.1;     
                                     MEGAHIT v. 1.0.3                          
            Sequencing Technology :: 454; Illumina                             
            ##Assembly-Data-END##
FEATURES             Location/Qualifiers
     source          1..2671
                     /organism="Crucivirus-88"
                     /mol_type="genomic DNA"
                     /isolate="TM03_45"
                     /isolation_source="Green lipped muscles"
                     /country="New Zealand"
                     /collection_date=2014
     CDS             1..1032
                     /codon_start=1
                     /product="Putative CruV Capsid Protein"
                     /translation="MSTRKTYKRNGYRTRRQTARRTYYSPRYERKAYAPLPRAAPAKK
                     VNDNVLGTVGGAIGSAYGPVGTVLGTVGGSLLGDFLGIGDYTEMPNSSHNISTVETNS
                     LIKDRLPKQLPPFMNGKEPYIIVHHREYCFDVLSHIGFVGVVANINPTDTKLFPWLKN
                     VAMNYEKYKVLGMVVEYVSLSGESSSLTVPTLGSVMMAHQTNNYDPVFPDKQHMLNHR
                     GAISSSPNKNMMLGIECDPEYLFAENKFIRHADQIVGGDNRVYDFGSVSVFCEGQNQI
                     GSIIGEIWCSYQIALINPRVNTSAFETPEFLSPSDINEKKKNKIEEDYVISSGKSSKT
                     HSRAHSPRR*"
     CDS             complement(1553..2512)
                     /codon_start=1
                     /product="Putative Replication Associated Protein"
                     /translation="MTDEIVVSVIGRPEKHTGGGNTNTPPLYSDSEYSVLETQDLKTQ
                     KHTKNRKWIFTINNYSDEEVKNLKNIFEKNNRKYIMGYEVAPTTGTPHIQGYMESKNA
                     VTFTTMKGYNGRMKLIMAKGSIIQNYNYCSKEGNFITNITDEDLMPKGRKSKKKKENE
                     LWLEQYKNDILDEEYGEDIKWKDWQKEIINILDSKPDKRSIYWYYSEDGNKGKSYLCK
                     YLTLTRKVIICSGKQADIFNQVKLCLDEMIAPEIILLDIPRTNNEYVNYSAIESLKNG
                     CLYSGKYEGGQVLIKTPHIIAFSNELPNIKAMSSDRWKIKEIL*"
     misc_feature    2435..2462
                     /note="stem-loop"
     misc_feature    2446..2454
                     /note="nonanucleotide"
ORIGIN      
        1 atgtcaaccc gaaaaacata caaacggaac ggttatagaa ctcgtcgcca gacggccagg
       61 cgaacttatt attctcctcg ttatgaacga aaagcttatg cacctctacc tagagccgct
      121 ccagctaaaa aagttaatga taatgtttta ggcactgttg gcggtgccat tggttccgcc
      181 tatggtcctg tcggtaccgt tttaggaacg gttggcggtt ctctattagg tgattttcta
      241 ggaattggcg attacactga aatgcctaat tcttcacata atatatctac tgttgaaact
      301 aatagcctta taaaggatag gcttcctaag caattaccgc cttttatgaa tggaaaagag
      361 ccgtatatta tagtacacca tagggaatat tgttttgatg tattaagcca tattggcttt
      421 gttggtgttg tcgcgaatat taatcctacc gatactaaac tttttccttg gttaaaaaat
      481 gttgctatga attatgaaaa atataaggtc cttggtatgg tcgtggaata tgtaagttta
      541 tctggcgaat catcaagttt aaccgtgcct actttaggca gtgttatgat ggcgcaccaa
      601 actaataatt acgaccctgt ttttcctgac aagcagcata tgttaaatca tagaggtgca
      661 atttcttcct cccctaataa aaatatgatg ttaggcattg aatgcgaccc tgaatatctt
      721 tttgctgaaa ataaatttat tagacatgct gaccagattg tcggtggtga caatcgtgta
      781 tatgattttg gaagtgtatc tgtattttgt gagggtcaaa atcaaatcgg cagcattatc
      841 ggcgaaatat ggtgctctta tcaaattgct ttaattaatc cccgggttaa tacctcggca
      901 ttcgaaactc cagagtttct ctctccttct gatattaatg aaaaaaaaaa aaataaaatc
      961 gaagaagatt atgtcatctc ttcaggtaaa tccagtaaaa cccattcaag agcccatagt
     1021 ccccgtcgct aataatattc ctctcgcctc tgaatataat attccagata tagaaattta
     1081 tgatattaca ttacctccta agctttctga ttcttcttat atttcttatt ttattccctc
     1141 cttcatattt tcttaaatat tccgttgttc ggattttccg agcagctgat tctttcatat
     1201 aaatataaaa aaaattaata ttgatttaga ttaatatttt ttttctcgcc ctattactta
     1261 cttatatatt aaaacaaaaa acatataaaa aaaaaataat aataatttaa aactattttt
     1321 ttctcgccct attatttact tatatataaa aacaaaaaac atataaaaaa aaaattaata
     1381 ttttttctta gcttatttag agcttactat tattagaggg tattatcata atctacactc
     1441 gccccggcaa cattgcccca agggggcagt gttgggttgt gataacaacc cggtccacta
     1501 cttaagagcc gtaagtgagc gacggagtcg tgaatctcgg cggtccacta acttataaaa
     1561 tctcttttat cttccatctg tcgctagaca ttgctttaat gttaggtaat tcattactaa
     1621 aagctataat atgtggtgtt ttaattaaaa cttgccctcc ttcatatttg ccactatata
     1681 gacaaccatt ttttaaactt tcaatagcac tataatttac atattcgtta ttagtccttg
     1741 gtatatctaa taatattatt tctggtgcta tcatttcgtc taaacataat ttaacttgat
     1801 tgaatatatc cgcctgttta ccagaacata taataacttt tcttgtaagt gttaagtatt
     1861 tacataaata gctttttcct ttgtttccat cttctgaata ataccagtaa atactccttt
     1921 tatctggttt actatctaat atatttatta tctctttttg ccaatctttc catttaatat
     1981 cttctccata ttcttcatct aaaatatcat ttttatattg ttcaagccat aattcatttt
     2041 cttttttttt tttacttttt ctacccttag gcattaaatc ttcatctgta atattagtta
     2101 taaaattacc ttctttagaa caataattat aattttgtat tatacttcct ttagccataa
     2161 ttagtttcat tcttccattg taacctttca ttgttgtaaa tgtaacggca tttttacttt
     2221 ccatatatcc ttgtatatga ggggtcccag ttgttggggc gacttcataa cccataatat
     2281 attttctatt atttttttca aaaatatttt ttaaattttt tacttcttcg tctgaataat
     2341 tattaatagt aaaaatccat tttctatttt tagtgtgttt ttgtgttttt aaatcttgtg
     2401 tttctaaaac actatattct gagtcagaat ataacggggg agtattagta ttacctcccc
     2461 cggtgtgttt ttcgggtctt ccgataacag aaactacgat ttcatcagtc atttttagta
     2521 agtttatcac aatttataat ttgtgttttt tgtgtttttt tgtgtttttg tgtttttata
     2581 ttatacaata ttttttatct ttagaataaa ataattaatt attttaattt ccttttaaac
     2641 ttatatctat atatatatat agaaaaaaag a
//
LOCUS       CruV-89                 2690 bp    DNA     circular     26-FEB-2020
DEFINITION  Crucivirus-89 isolate 120_765_IR1_3296.
ACCESSION   CruV-89
KEYWORDS    .
SOURCE      Crucivirus-89
  ORGANISM  Crucivirus-89
            Unclassified.
REFERENCE   1  (bases 1 to 2690)
  AUTHORS   de la Higuera,I., Kasun,G.W., Torrance,E.L., Pratt,A.A.,
            Maluenda,A., Colombet,J., Bisseux,M., Ravet,V., Dayaram,A.,
            Stainton,D., Kraberger,S., Zawar-Reza,P., Goldstien,S., Briskie,J.,
            White,R., Taylor,H., Gomez,C., Ainley,D.G., Harding,J.S.,
            Fontenele,R.S., Schreck,J., Ribeiro,S.G., Oswald,S.A., Arnold,J.M.,
            Varsani,A., Enault,F. and Stedman,K.M.
  TITLE     Direct Submission
  JOURNAL   Submitted (24-FEB-2020) Biology, Portland State University, 1719 SW
            10th Ave, Portland, Oregon 97201, USA
COMMENT     Bankit Comment: ALT EMAIL:ide@pdx.edu                              
            Bankit Comment: TOTAL # OF SEQS:451                                
            Bankit Comment: GAP: est. length - alignment                       
                                                                               
            ##Assembly-Data-START##                                            
            Assembly Method       :: MetaSPAdes v. 3.12; IDBA-UD v. 1.1.1;     
                                     MEGAHIT v. 1.0.3                          
            Sequencing Technology :: 454; Illumina                             
            ##Assembly-Data-END##
FEATURES             Location/Qualifiers
     source          1..2690
                     /organism="Crucivirus-89"
                     /mol_type="genomic DNA"
                     /isolate="120_765_IR1_3296"
                     /isolation_source="Water"
                     /country="Norway"
                     /collection_date=2011
     CDS             1..819
                     /codon_start=1
                     /product="Putative Replication Associated Protein"
                     /translation="MSHRYWIATIPKDDWTPPTTLEGTQIKYLRGQQENGESGYQHWQ
                     IYMETFSTCRLPRAKALLGIQSHMEPTRSTAAKDYVWKEHTAVMETRFELGSQGTRGK
                     NKVDWKKAMNLAIDGMAHHIDEGLQIRHFGNLMKIQAFHAKPAFRKDLAVNVYWGPTG
                     TGKSHNAWEEALDFGSVYVKQPSTKWWDGYQGEENVIIDEFCGEIGVTHLLRWLDKYP
                     CSVEVKGSQVPLKATRFWILSNIDPARWYSCPISQQEALARRLTNVVNKTEKYV*"
     CDS             847..2229
                     /created_by="nacho"
                     /modified_by="nacho"
                     /label="Putative CruV Capsid Protein"
ORIGIN      
        1 atgtctcaca ggtattggat tgcaacgatt ccgaaggacg attggacacc tccaacaaca
       61 ttagagggga ctcaaatcaa atacctgaga ggacaacaag agaacgggga gtcgggatat
      121 caacattggc agatatacat ggagactttc agtacgtgcc gattaccccg cgcgaaagcc
      181 ctcctaggta tacagtccca tatggaacca acgcgctcaa cagcagcgaa agattacgtt
      241 tggaaagagc atacagccgt tatggaaaca cgtttcgaac ttggctctca gggaacgcgc
      301 gggaagaaca aagtcgattg gaagaaagca atgaatctcg cgatagatgg aatggcacac
      361 catatcgacg aagggcttca gattcgccat tttgggaatt tgatgaagat tcaagctttt
      421 cacgccaagc ctgcgtttcg gaaagacctg gccgttaacg tatattgggg ccctacaggt
      481 actggtaagt ctcataatgc ctgggaagaa gctcttgatt ttgggtctgt atacgtgaaa
      541 caacctagta ctaaatggtg ggatggatac cagggtgagg aaaatgttat catcgacgaa
      601 ttttgtggcg aaatcggtgt aactcattta ttaagatggc ttgataaata tccatgttca
      661 gttgaagtaa aaggttcaca ggttccgttg aaagctaccc ggttttggat tttatctaat
      721 attgatcctg cacgttggta tagttgtcct atttctcagc aggaagcttt agcgcgtcgt
      781 ctcactaatg tagtgaataa aactgagaaa tatgtttaaa aaaataattt tacaatacca
      841 taaaagatgc cacttgacct taaagggaaa ttttatggaa aggctgcgaa gacgttgcca
      901 aagtttggcc cgaagaattt gtcgcaggcc ggtcgtaaga aattggaact tgttagtgga
      961 aacaaacgag ctcggtctgc ttcgttttct cagagcgttt ctggtagcgg tgattatcgg
     1021 cttattaaaa atggcgttcg ggctaggacg ccatttggtg atgtaggtcg ccatcttgga
     1081 tcgtatattg gatcacctga tattggatat gctgctggtc atttagtcgg ttcagtactt
     1141 ggtagtggtg attatactat ggtgaatgcc aatagtccac ctaaatttaa ttccggaagg
     1201 atatccaata ttgtttgtca tcgtgagttt atacaagata taaccactgg aacagctaat
     1261 acattcacta accaagcttt tgctttaaat cctggtttag cccagacttt tccttggttg
     1321 gctgttgtcg cacagaatta tgaacaatac gaaattcatg gaatgatttt tgagtttaaa
     1381 actacttcaa gcgacgcgtt aaatagtacg aatacggcac ttggttctgt tatcatggcc
     1441 acttcctata actctcctga tcctattttc acaaataagc aggacatgga aaactatgaa
     1501 tatgctcaaa gtgctaaacc atctgtttct caattgcatg gtattgaatg tgcagctagt
     1561 caaacaccag tgaaacagtt atttgttagg agtggttcag taccctctgg gcaggatcag
     1621 aggtggtacg atatgggtgt ttttcagatt gcaacagctg gttttcaagc tagtaatgtt
     1681 gttgtaggag agttatgggt gacgtatgag atagaattct taaaaccacg aattcctcga
     1741 actattggtg gaaatgttca gtcatttcat ttgtacaata ctgctggtgt tgcacaagct
     1801 actccttttg gaacagcgat tgtgaccgat agttctaaat acaaaggaag tattagtttg
     1861 tctactaata ctgcctatac aaccgctact actttggcgt ttgataattt gcaaagtaat
     1921 tcccagtatt atatatacat aatttggggt tgtggatctg ctttattgac aactcctgct
     1981 gtgtctgcta ctggtgattg ggcgattagc tctaccggtt gtacttctag ggggggtgta
     2041 tatactgctt atgaaggtgg tcagaacggt aagactactg ataaaatgtc tgttggcgct
     2101 gtttttacta ctgattccat tcctaataca ggatatgggg gacttgtact tagtgcaaca
     2161 gctgtttttg gcacctcccc tgtttgtgat gtgttcattt tcaaaattga cgattctgta
     2221 acaaattaat aaacgattta accttcgact tggatcgagt cccaaactta cagctttggt
     2281 ggctcgattc aatctttacg atttaaccta atataatgta agggttaggg tttttataaa
     2341 accataaccc tggctatact cgattattaa cccctccccg tttctcttct agagaaacat
     2401 atttgagtac tacatccaaa ccctaataat aaggggtaaa tgtgtcaatt gtcatgaggt
     2461 agtaacactt cagggtgtgt gtcaaccacc ctattattac ttactacctc attgacactt
     2521 gacacatttc gtttaattga cacaaatccc ctttacccct tatttcattt aacccctgtg
     2581 gctaacccta agccacatta tattaaatat tatattaaat ttaatataaa cagccacatc
     2641 ttttacataa atagcctgga ttttgtttac tttttttaaa aattttatgc
//
LOCUS       CruV-90                 2702 bp    DNA     circular     24-FEB-2020
DEFINITION  Crucivirus-90 isolate 120_756_IR1_3296.
ACCESSION   CruV-90
KEYWORDS    .
SOURCE      Crucivirus-90
  ORGANISM  Crucivirus-90
            Unclassified.
REFERENCE   1  (bases 1 to 2702)
  AUTHORS   de la Higuera,I., Kasun,G.W., Torrance,E.L., Pratt,A.A.,
            Maluenda,A., Colombet,J., Bisseux,M., Ravet,V., Dayaram,A.,
            Stainton,D., Kraberger,S., Zawar-Reza,P., Goldstien,S., Briskie,J.,
            White,R., Taylor,H., Gomez,C., Ainley,D.G., Harding,J.S.,
            Fontenele,R.S., Schreck,J., Ribeiro,S.G., Oswald,S.A., Arnold,J.M.,
            Varsani,A., Enault,F. and Stedman,K.M.
  TITLE     Direct Submission
  JOURNAL   Submitted (24-FEB-2020) Biology, Portland State University, 1719 SW
            10th Ave, Portland, Oregon 97201, USA
COMMENT     Bankit Comment: ALT EMAIL:ide@pdx.edu                              
            Bankit Comment: TOTAL # OF SEQS:451                                
            Bankit Comment: GAP: est. length - alignment                       
                                                                               
            ##Assembly-Data-START##                                            
            Assembly Method       :: MetaSPAdes v. 3.12; IDBA-UD v. 1.1.1;     
                                     MEGAHIT v. 1.0.3                          
            Sequencing Technology :: 454; Illumina                             
            ##Assembly-Data-END##
FEATURES             Location/Qualifiers
     source          1..2702
                     /organism="Crucivirus-90"
                     /mol_type="genomic DNA"
                     /isolate="120_756_IR1_3296"
                     /isolation_source="Water"
                     /country="Norway"
                     /collection_date=2011
     CDS             1..1080
                     /codon_start=1
                     /product="Putative Replication Associated Protein"
                     /translation="MDSTKKFRFAGVKMLLTYPGHLNKPWLIDLLTIASNQPIKFIRC
                     AHEIGKTTGVDYDHTHCLIRWVNQLTTTDCRRFDVVLDGNTIHPNIAPIRTETHWRNQ
                     IAYIAKEDPDNSDLIVRSCVPKIWGAESLADALADNVKKPADTLGVIALYNARPAAEI
                     QVDTPDRPWQLEVLDFVQTKPDRRSVHWYYDPKGGAGKTWLARYMMANKLAYMVKQCG
                     GSSNFATIMAGAVASGWDQRCFILDLPRSAEDYKFYGCLEEICDGCVTATKYQGGTIL
                     FNQPHVLVFANFLPNRSAMSADRWVVHWLPQIEESIKAPPLQAAPGLGGLTLITLTEF
                     QPPKITRCDNVLSQEDIEEVLNDLL*"
     CDS             complement(1100..2467)
                     /codon_start=1
                     /product="Putative CruV Capsid Protein"
                     /translation="MPTTYYTQSGRPYTIVNGRRKYGAAVAAPRQLTGFGAYKTPEQY
                     AAKKQRKRVAAGAVVTVPRSAAYRLPPAVSEPDPWVEWGSKGGKAVAGFAKGILGLGD
                     YHVKQNVLMGRLPQVVNLPRGGGTIIRFCEYLGDITTSSSANTFAVSSFDINAGLFST
                     FPWLSQIAQNYEQYSFEGLLFEFRSTSADALNSTNTALGSVIMATNYDSSDPAFLSKG
                     EMLNYEFSTSIKPAESAMHMVECAPRQTVLTELYTRSAAVPAEDDQRFYDLGKFQIAT
                     AGFQGTSVVVGELHCTYQVRLLKPKLHQSLGNSISFAQMGNSTGVAAGTPLGTTTGWS
                     SVASVQTLAIVFTSSTVITFPVTNVIQQYLLRYGIQGTIAGALVYPVLTAANMTIGTG
                     TLQTATFPVAATAATSGVMHVWLKTTPNGLAPTLTFGVGGTFPTGTTSCAIGIIQVPD
                     AVTIT*"
ORIGIN      
        1 atggatagca ccaagaagtt ccggttcgca ggtgtcaaga tgctcttgac ataccctggc
       61 cacctcaata agccatggct tattgacctc ttgactatag catccaacca accgatcaaa
      121 ttcatccgct gcgcgcacga aatcggtaaa actacaggtg tggactacga ccacacccac
      181 tgcctgatcc gatgggtcaa ccagctaaca accaccgact gccgtcggtt cgacgttgtt
      241 ctggatggta acaccatcca ccccaacata gctcccattc gcacagagac tcactggcgt
      301 aaccagatcg cctacattgc gaaggaagac cctgacaaca gcgacctaat cgtcagatct
      361 tgcgtaccta agatctgggg cgccgagtcc ctcgctgacg ccctcgctga caatgtcaaa
      421 aaaccggccg acacccttgg ggtgatcgcc ctatacaatg ctcgtcctgc ggccgagata
      481 caagtagata ctccagaccg accctggcag ctggaagtct tggacttcgt ccaaactaaa
      541 ccagaccgca ggtcggtaca ctggtactac gaccccaaag ggggtgcggg caagacatgg
      601 ctagcccgct acatgatggc taataaatta gcttacatgg taaaacaatg tggcggctcg
      661 tcaaacttcg ccaccatcat ggccggagcc gtcgcctcgg ggtgggacca gcgatgcttc
      721 atcttggacc tcccccgctc ggcggaagac tataaattct acggctgcct cgaggaaata
      781 tgcgatggct gtgtcacagc cactaaatac caaggtggta ctatcctctt caaccagcct
      841 cacgtactcg tcttcgctaa ctttctaccg aaccggagcg ccatgtcggc cgaccgatgg
      901 gtcgtccact ggttacctca aatcgaagaa agtataaaag cccctccgct gcaagcagct
      961 ccggggcttg ggggcttaac attaataact cttacagagt ttcagccccc aaaaataact
     1021 cgctgtgata acgtgttatc ccaagaggac atcgaagaag tcctcaatga ccttctctaa
     1081 ggtcgaaacc ttcttttgtt tacgtaatcg taacagcatc cggaacctgt ataatcccta
     1141 tcgcacaaga agttgtcccc gtcgggaacg taccaccaac accaaaggta agcgttggtg
     1201 caagaccatt cggagttgtt ttcaaccaca catgcatcac accagaagta gccgcagtcg
     1261 cggcaaccgg aaaggtcgct gtttgcagtg ttcccgtgcc aattgtcata ttggcagccg
     1321 taagaacagg gtacacaagc gctcccgcga tagttccctg aataccgtac ctcaagaggt
     1381 actgctgaat cacattcgta accgggaaag ttatcaccgt cgacgatgtg aacacaatag
     1441 caagcgtttg cacactcgcc acagacgacc acccagttgt cgtccccaac ggagtaccag
     1501 ctgctacacc cgtagaattg cccatttggg caaaggaaat actattccca agagattgat
     1561 gaagcttcgg cttcaacagc cgcacctggt aagtgcaatg aagctcacca acaacgacac
     1621 tggttccctg gaacccagcg gtcgcgatct gaaattttcc aagatcgtag aaacgctgat
     1681 catcttccgc cggaactgcc gccgaacgag tatacagctc agtcagaaca gtctgacgtg
     1741 gagcacactc caccatatgc atcgcgctct cagctggctt aatgcttgtg ctgaactcat
     1801 agttcagcat ctctcccttc gagaggaaag caggatcact actatcgtag ttcgtagcca
     1861 taataacact cccaagagca gtgtttgtag agttaagagc atccgcagaa gtactgcgaa
     1921 actcaaacaa gagaccctca aagctgtact gctcataatt ctgagcgatc tgcgacaacc
     1981 aaggaaaggt cgagaagaga ccagcattga tgtcaaagga cgacaccgcg aacgtattcg
     2041 cagacgatga cgtcgtgata tctccaagat actcacagaa ccgtataatc gtcccacctc
     2101 cacgaggaag gttaaccacc tgaggaagcc gtcccataag gacattctgc ttcacatgat
     2161 aatcaccaag gccaagtatg cccttagcaa acccggcaac agccttacca cccttacttc
     2221 cccattcgac ccaagggtca ggctcagaca cggctggagg aagacgatac gcagccgatc
     2281 gaggtactgt cacaacagca ccagcggcta ctcgtttccg ctgcttttta gcagcatact
     2341 gctccggcgt tttatatgct ccaaaacccg taagctgtct aggcgccgcc acagcggcac
     2401 catacttacg tcgcccgttc acaatcgtgt acggtctacc tgactgagtg taatatgttg
     2461 taggcatagg agtaccccat acctaccccg ctctaataga gcgcaccatt ctatacaccg
     2521 gacccatgcc tcgaggccca gacccgcacg tctcgtgaca ttcgggccgg gacaagcccg
     2581 gcccggccag ggcacattcg agccgacagg tcttaagagc tctgtggtgg gtcctcacac
     2641 catcccctgg aattccagga gatgccaatt agagaacaca aggttcctaa caagagagat
     2701 ag
//
LOCUS       CruV-91                 2702 bp    DNA     circular     24-FEB-2020
DEFINITION  Crucivirus-91 isolate 120_2087_IR2_3297.
ACCESSION   CruV-91
KEYWORDS    .
SOURCE      Crucivirus-91
  ORGANISM  Crucivirus-91
            Unclassified.
REFERENCE   1  (bases 1 to 2702)
  AUTHORS   de la Higuera,I., Kasun,G.W., Torrance,E.L., Pratt,A.A.,
            Maluenda,A., Colombet,J., Bisseux,M., Ravet,V., Dayaram,A.,
            Stainton,D., Kraberger,S., Zawar-Reza,P., Goldstien,S., Briskie,J.,
            White,R., Taylor,H., Gomez,C., Ainley,D.G., Harding,J.S.,
            Fontenele,R.S., Schreck,J., Ribeiro,S.G., Oswald,S.A., Arnold,J.M.,
            Varsani,A., Enault,F. and Stedman,K.M.
  TITLE     Direct Submission
  JOURNAL   Submitted (24-FEB-2020) Biology, Portland State University, 1719 SW
            10th Ave, Portland, Oregon 97201, USA
COMMENT     Bankit Comment: ALT EMAIL:ide@pdx.edu                              
            Bankit Comment: TOTAL # OF SEQS:451                                
            Bankit Comment: GAP: est. length - alignment                       
                                                                               
            ##Assembly-Data-START##                                            
            Assembly Method       :: MetaSPAdes v. 3.12; IDBA-UD v. 1.1.1;     
                                     MEGAHIT v. 1.0.3                          
            Sequencing Technology :: 454; Illumina                             
            ##Assembly-Data-END##
FEATURES             Location/Qualifiers
     source          1..2702
                     /organism="Crucivirus-91"
                     /mol_type="genomic DNA"
                     /isolate="120_2087_IR2_3297"
                     /isolation_source="Water"
                     /country="Norway"
                     /collection_date=2011
     CDS             1..1080
                     /codon_start=1
                     /product="Putative Replication Associated Protein"
                     /translation="MDSTKKFRFAGVKMLLTYPGHLNKPWLIDLLTIASNQPIKFIRC
                     AHEIGKTTGVDYDHTHCLIRWVNQLTTTDCRRFDVVLDGNTIHPNIAPIRTETHWRNQ
                     IAYIAKEDPDNSDLIVRSCVPKIWGAESLADALADNVKKPADTLGVIALYNARPAAEI
                     QVDTPDRPWQLEVLDFVQTKPDRRSVHWYYDPKGGAGKTWLARYMMANKLAYMVKQCG
                     GSSNFATIMAGAVASGWDQRCFILDLPRSAEDYKFYGCLEEICDGCVTATKYQGGTIL
                     FNQPHVLVFANFLPNRSAMSADRWVVHWLPQIEESIKAPPLQAAPGLGGLTLITLTEF
                     QPPKITRCDNVLSQEDIEEVLNDLL*"
     CDS             complement(1100..2467)
                     /codon_start=1
                     /product="Putative CruV Capsid Protein"
                     /translation="MPTTYYTQSGRPYTIVNGRRKYGAAVAAPRQLTGFGAYKTPEQY
                     AAKKQRKRVAAGAVVTVPRSAAYRLPPAVSEPDPWVEWGSKGGKAVAGFAKGILGLGD
                     YHVKQNVLMGRLPQVVNLPRGGGTIIRFCEYLGDITTSSSANTFAVSSFDINAGLFST
                     FPWLSQIAQNYEQYSFEGLLFEFRSTSADALNSTNTALGSVIMATNYDSSDPAFLSKG
                     EMLNYEFSTSIKPAESAMHMVECAPRQTVLTELYTRSAAVPAEDDQRFYDLGKFQIAT
                     AGFQGTSVVVGELHCTYQVRLLKPKLHQSLGNSISFAQMGNSTGVAAGTPLGTTTGWS
                     SVANVQTLAIVFTSSTVITFPVTNVIQQYLLRYGIQGTIAGALVYPVLTAANMTIGTG
                     TLQTATFPVAATAATSGVMHVWLKTTPNGLAPTLTFGVGGTFPTGTVVCAIGITQVPD
                     AVTIT*"
ORIGIN      
        1 atggatagca ccaagaagtt ccggttcgca ggtgtcaaga tgctcttgac ataccctggc
       61 cacctcaata agccatggct tattgacctc ttgactatag catccaacca accgatcaaa
      121 ttcatccgct gcgcgcacga aatcggtaaa actacaggtg tggactacga ccacacccac
      181 tgcctgatcc gatgggtcaa ccagctaaca accaccgact gccgtcggtt cgacgttgtt
      241 ctggatggta acaccatcca ccccaacata gctcccattc gcacagagac tcactggcgt
      301 aaccagatcg cctacattgc gaaggaagac cctgacaaca gcgacctaat cgtcagatct
      361 tgcgtaccta agatctgggg cgccgagtcc ctcgctgacg ccctcgctga caatgtcaaa
      421 aaaccggccg acacccttgg ggtgatcgcc ctatacaatg ctcgtcctgc ggccgagata
      481 caagtagata ctccagaccg accctggcag ctggaagtct tggacttcgt ccaaactaaa
      541 ccagaccgca ggtcggtaca ctggtactac gaccccaaag gaggtgcggg caagacatgg
      601 ctagcccgct acatgatggc taataaatta gcttacatgg taaaacaatg tggcggctcg
      661 tcaaacttcg ccaccatcat ggccggagcc gtcgcctcgg ggtgggacca gcgatgcttc
      721 atcttggacc tcccccgctc ggcggaagac tataaattct acggctgcct cgaggaaata
      781 tgcgatggct gcgtcacagc cactaagtac caaggtggta ctatcctctt caaccagcct
      841 cacgtactcg tcttcgctaa ctttctaccg aaccggagcg ccatgtcggc cgaccgatgg
      901 gtcgtccact ggctacctca aatcgaagaa agtataaaag cccctccgct gcaagcagct
      961 ccggggcttg ggggcttaac attaataact cttacagagt ttcagccccc aaaaataact
     1021 cgctgtgata acgtgttatc ccaagaggac atcgaagaag tcctcaatga ccttctctaa
     1081 ggtcgaaacc ttcttttgtt tacgtaatcg taacagcatc cggaacctgg gtaatcccaa
     1141 ttgcacatac caccgtcccc gtcgggaacg taccaccaac accaaaggta agcgttggtg
     1201 caagaccatt cggagttgtt ttcaaccaca catgcatcac accagaagta gccgcagtcg
     1261 cggcaaccgg aaaggtcgct gtttgcagtg ttcccgtgcc aattgtcata ttggcagccg
     1321 taagaacagg gtacacaagc gctcccgcga tagttccctg aataccgtac ctcaagaggt
     1381 actgctgaat cacattcgta accgggaaag ttatcaccgt cgacgatgtg aacacaatag
     1441 caagcgtttg cacattcgcc acagacgacc acccagttgt cgtccccaac ggagtaccag
     1501 ctgctacacc cgtagaattg cccatttggg caaaggaaat actattccca agagattgat
     1561 gaagcttcgg cttcaacagc cgcacctggt aagtgcaatg aagctcacca acaacgacac
     1621 tggttccctg gaacccagcg gtcgcgatct gaaattttcc aagatcgtag aaacgctgat
     1681 catcttccgc cggaactgcc gccgaacgag tatacagctc agtcagaaca gtctgacgtg
     1741 gagcacactc caccatatgc atcgcgctct cagctggctt aatgcttgtg ctgaactcat
     1801 agttcagcat ctctcctttt gagaggaaag caggatcact actatcgtag ttcgtagcca
     1861 taataacact cccaagagca gtgtttgtag agttaagagc atccgcagaa gtactgcgaa
     1921 actcaaacaa gagaccctca aagctgtact gctcataatt ctgagcgatc tgcgacaacc
     1981 aaggaaaggt cgagaagaga ccagcattga tgtcaaagga cgacaccgcg aacgtattcg
     2041 cagacgatga cgtcgtgata tctccaagat actcacagaa ccgtataatc gtcccacctc
     2101 cacgaggaag gttaaccacc tgaggaagcc gtcccataag gacattctgc ttcacatgat
     2161 aatcaccaag gccaagtatg cccttagcaa acccggcaac agccttacca cccttacttc
     2221 cccattcgac ccaagggtca ggctcagaca cggctggagg aagacgatac gcagccgatc
     2281 gaggtactgt cacaacagca ccagcggcta ctcgtttccg ctgcttttta gcagcatact
     2341 gctccggcgt tttatatgct ccaaaacccg taagctgtct aggcgccgcc acagcggcac
     2401 catacttacg tcgcccgttc acaatcgtgt acggtctacc tgactgagtg taatatgttg
     2461 taggcatagg agtaccccat acctaccccg ctctaataga gcgcaccatt ctatacaccg
     2521 gacccatgcc tcgaggccca gacccgcacg tctcgtgaca ttcgggccgg gacaagcccg
     2581 gcccggccag ggcacattcg agccgacagg tcttaagagc tctgtggtgg gtcctcacac
     2641 catcccctgg aattccagga gatgccaatt agagaacaca aggttcctaa caagagagat
     2701 ag
//
LOCUS       CruV-92                 2789 bp    DNA     circular     24-FEB-2020
DEFINITION  Crucivirus-92 isolate 002052_virusbaton.
ACCESSION   CruV-92
KEYWORDS    .
SOURCE      Crucivirus-92
  ORGANISM  Crucivirus-92
            Unclassified.
REFERENCE   1  (bases 1 to 2789)
  AUTHORS   de la Higuera,I., Kasun,G.W., Torrance,E.L., Pratt,A.A.,
            Maluenda,A., Colombet,J., Bisseux,M., Ravet,V., Dayaram,A.,
            Stainton,D., Kraberger,S., Zawar-Reza,P., Goldstien,S., Briskie,J.,
            White,R., Taylor,H., Gomez,C., Ainley,D.G., Harding,J.S.,
            Fontenele,R.S., Schreck,J., Ribeiro,S.G., Oswald,S.A., Arnold,J.M.,
            Varsani,A., Enault,F. and Stedman,K.M.
  TITLE     Direct Submission
  JOURNAL   Submitted (24-FEB-2020) Biology, Portland State University, 1719 SW
            10th Ave, Portland, Oregon 97201, USA
COMMENT     Bankit Comment: ALT EMAIL:ide@pdx.edu                              
            Bankit Comment: TOTAL # OF SEQS:451                                
            Bankit Comment: GAP: est. length - alignment                       
                                                                               
            ##Assembly-Data-START##                                            
            Assembly Method       :: MetaSPAdes v. 3.12; IDBA-UD v. 1.1.1;     
                                     MEGAHIT v. 1.0.3                          
            Sequencing Technology :: 454; Illumina                             
            ##Assembly-Data-END##
FEATURES             Location/Qualifiers
     source          1..2789
                     /organism="Crucivirus-92"
                     /mol_type="genomic DNA"
                     /isolate="002052_virusbaton"
                     /isolation_source="Water"
                     /country="France"
                     /collection_date=2013
     CDS             1..1329
                     /codon_start=1
                     /product="Putative Replication Associated Protein"
                     /translation="MTGQHKRVCFTVFDENWLPDDIDRDKIKFFVGQEEICPDTQRHH
                     WQCYAECFKRRGWKKFEAAVGLPRGDDNKPRFHHSAAIASAEDNIAYCTKDASRMPNG
                     ERITFGDARPTRSVWDLIAIDIEKGMKLRDIKRKYVSTAGMYPTGLRDIYEVFKPVYR
                     EDAPEKWKPWQQHIVDLTATPCKDKSTIHWFWEPNGNAGKTTMSKYLYDHCGAFLVFN
                     GKTADLAYPYDSEPIIVFNFVMANEEKVNWQPIECLKDGIIYSSKYQSCLKRFASPHV
                     ICFANFRPPNGVMGSYKWNIVDIRNYGAADSVGGGPSPPNVPFRPDTVAAVKLSDIDF
                     DELVGTLCETSSNSNAASVVASPPPVIHFPTGSGNNSVPTAPDPVIIIRNRRRRLRRG
                     WFSTPSARGSAPSRPVMYAGGSPSGLAADLRTSASGGLSPLTSRCAVEPG*"
     CDS             1229..2731
                     /codon_start=1
                     /product="Putative CruV Capsid Protein"
                     /translation="MQAARPPGSPPICEHRRAGAYHRLHPGVRLNPARPIIYPHTDEY
                     CSPLLAKIESKYFSPRKLFAAIMSMSGRAYTAAQKRAFGARMAAARAAKKTKTPRKRR
                     IAPKSPDAITGFGKYKAGDPSLSNVGMELGRWVGKGADKIVKTLFGFGDYHIEHNTLM
                     AGGLSPPEMINSIDRGGFIVRHREYIGDINATTDFTVQSFFINPALIESFPWLSSVAE
                     AFEEYEFRGLVYEFKSMSSDALLSATTSTALGTVVMATQYNSLNPPFSSKIQMENYEF
                     ANSSKPSCDFLHPVECKRSLTPVTHLYTRSGPPPGGDIRLYDLGEFQIATQGMQAASG
                     VVGELWCTFEIELYKPKLIIDEEEILSGHWQLTNVTAASPLGAGEAVMVEGSSLPATI
                     TGGTITFPSTLSEGNFIIYWTTVGGNATIVAPTITALSNCTIRTWQRADTVTVIHDMN
                     GSTSGTLSEFFVLGLTGPSATVVFDDNGTLPTATTSGDLWITQLTELIAS*"
ORIGIN      
        1 atgactggcc aacacaagcg cgtctgcttt accgtattcg acgaaaattg gctgcctgac
       61 gatatcgacc gcgacaaaat taaattcttt gtcggccaag aagaaatctg tccggataca
      121 caacgtcatc attggcaatg ttacgcagaa tgctttaaac gccgcggatg gaagaaattc
      181 gaggctgctg tcggtctccc tcgcggggac gacaataagc ctcgcttcca ccacagtgcc
      241 gccatcgctt cggctgaaga taacattgct tattgtacca aagatgcgtc ccgtatgcct
      301 aatggtgaac ggattacgtt tggcgatgcc agacctaccc gttctgtctg ggatcttatc
      361 gctatcgata tcgaaaaagg catgaaactc cgcgatataa aacgcaaata cgtctctacg
      421 gccggtatgt accctacagg tcttcgcgac atctacgaag tcttcaaacc tgtatatcgt
      481 gaagatgctc ctgaaaaatg gaaaccctgg caacaacaca ttgttgacct tacggctacc
      541 ccatgcaaag acaagtctac cattcactgg ttctgggaac ctaacgggaa tgctggaaaa
      601 actacaatga gtaaatatct ctacgatcat tgcggcgcct tcttggtttt caacggcaag
      661 accgctgatc ttgcctaccc ctacgacagt gaaccgatca ttgtgtttaa cttcgttatg
      721 gctaacgaag aaaaggtaaa ctggcaacct atcgaatgct taaaagacgg tatcatttac
      781 tcttcgaaat atcaaagctg cttaaaacgg ttcgcttcgc cacacgttat ctgtttcgct
      841 aactttcgac cgcctaacgg tgttatgggc tcttataaat ggaacattgt agatattagg
      901 aattacgggg ccgccgactc cgtcggcggc ggcccctctc cccctaatgt tccgtttagg
      961 cccgacaccg ttgcggcggt taaactgagc gatatcgact ttgatgaact tgttggcact
     1021 ttgtgcgaaa catcatccaa ttctaatgct gcttcagtgg tcgcttcgcc cccaccggtt
     1081 atccactttc ccacagggtc aggtaataat agcgtgccta cggcacctga ccctgtaatt
     1141 ataattcgaa atcgccgccg ccgactccgt cgcggatggt tcagcacacc ttcagcaagg
     1201 gggtcagccc cctctcgccc ggtgatgtat gcaggcggct cgccctccgg gctcgccgcc
     1261 gatctgcgaa catcggcgag cgggggctta tcaccgctta catccaggtg tgcggttgaa
     1321 cccggctaga ccaataatct atccgcacac ggatgaatat tgctcgccgt tactagccaa
     1381 gattgagagc aaatattttt ctccgcgaaa acttttcgca gctatcatgt ctatgtctgg
     1441 aagagcctac actgctgcgc aaaaacgcgc cttcggcgct cgtatggccg ccgctcgcgc
     1501 tgctaaaaaa acaaaaacgc ctagaaaacg tagaattgcg cctaaaagtc ccgacgccat
     1561 caccggcttt ggtaaataca aagctggcga tccaagcctc tccaatgtcg gcatggaact
     1621 cggaagatgg gtcggaaaag gcgctgataa aatagtgaaa actctattcg ggttcggcga
     1681 ttatcatatt gagcacaata cgctcatggc cggcggcctt tcgccgccag aaatgataaa
     1741 cagcatagac agaggcggat tcattgttcg ccaccgcgaa tacattgggg acatcaacgc
     1801 cacgacagac ttcacagtgc agtctttctt tataaatccc gccctaatag aaagctttcc
     1861 gtggctttct tccgtcgccg aagcattcga agaatatgaa ttccgcggcc ttgtctacga
     1921 gtttaaatct atgagctcag acgctctcct ctccgccacc acaagcactg ctttaggtac
     1981 cgtcgttatg gctactcaat acaattcgct gaaccctcct ttctcatcca aaatacaaat
     2041 ggagaactac gagtttgcca actcttccaa accctcgtgc gacttcctcc acccagttga
     2101 atgcaaacgt tcgcttactc ccgttactca tctctatact cgtagtggtc caccgcctgg
     2161 cggcgatatc cgtctctacg atctgggcga atttcagatc gctacacagg gtatgcaagc
     2221 cgcctccggc gtcgttggcg aactgtggtg cacgttcgaa atcgaactct ataaacctaa
     2281 actcatcatc gatgaagaag aaatcctctc cggccactgg cagctaacta acgttaccgc
     2341 cgcgagccct ttaggggccg gagaggctgt aatggtggaa ggctcttctc taccggcaac
     2401 cattaccggc ggcacaatca cgtttccctc tacgttgtcg gagggaaact ttataatata
     2461 ctggacaaca gtcggtggca acgcgacgat cgtcgccccg actattaccg cccttagtaa
     2521 ctgtacgata cgcacttggc agcgcgccga caccgttacg gttatccatg atatgaatgg
     2581 cagcacctcc ggcaccctct ccgaattctt cgttctaggg cttaccggtc ccagcgccac
     2641 agtcgtcttc gacgacaatg gtactcttcc taccgctacc acgtcgggcg atctctggat
     2701 cacccaactc acggaactta tcgcctctta atctacttgc ggccgcaggt tatttttcgt
     2761 tttagaaaat ctgtcgcact agtatagcc
//
LOCUS       CruV-93                 2795 bp    DNA     circular     24-FEB-2020
DEFINITION  Crucivirus-93 isolate GP1_93001.
ACCESSION   CruV-93
KEYWORDS    .
SOURCE      Crucivirus-93
  ORGANISM  Crucivirus-93
            Unclassified.
REFERENCE   1  (bases 1 to 2795)
  AUTHORS   de la Higuera,I., Kasun,G.W., Torrance,E.L., Pratt,A.A.,
            Maluenda,A., Colombet,J., Bisseux,M., Ravet,V., Dayaram,A.,
            Stainton,D., Kraberger,S., Zawar-Reza,P., Goldstien,S., Briskie,J.,
            White,R., Taylor,H., Gomez,C., Ainley,D.G., Harding,J.S.,
            Fontenele,R.S., Schreck,J., Ribeiro,S.G., Oswald,S.A., Arnold,J.M.,
            Varsani,A., Enault,F. and Stedman,K.M.
  TITLE     Direct Submission
  JOURNAL   Submitted (24-FEB-2020) Biology, Portland State University, 1719 SW
            10th Ave, Portland, Oregon 97201, USA
COMMENT     Bankit Comment: ALT EMAIL:ide@pdx.edu                              
            Bankit Comment: TOTAL # OF SEQS:451                                
            Bankit Comment: GAP: est. length - alignment                       
                                                                               
            ##Assembly-Data-START##                                            
            Assembly Method       :: MetaSPAdes v. 3.12; IDBA-UD v. 1.1.1;     
                                     MEGAHIT v. 1.0.3                          
            Sequencing Technology :: 454; Illumina                             
            ##Assembly-Data-END##
FEATURES             Location/Qualifiers
     source          1..2795
                     /organism="Crucivirus-93"
                     /mol_type="genomic DNA"
                     /isolate="GP1_93001"
                     /isolation_source="Water"
                     /country="New Zealand"
                     /collection_date=2014
     CDS             1..1110
                     /codon_start=1
                     /product="Putative Replication Associated Protein"
                     /translation="MEPKDSKKNRNAGTSGTASVILKGKARCYTGTWNNYSEEEYVKL
                     GQFCIDEKCVEYAYQKEEGEIDGTPHIQFAMKFENPRSWAAIVKKLTKNVQDEDKTKY
                     DVEGKPKNNFHLEKAKNWIACMKYCSKDDTCVGGKVKVEKVKDPYILDDPLEGNDLHP
                     WQKELELELEVKADKRSIIWYYDHEGNSGKTTFAKYLCIKYPGEVIYMAGKAADLKYG
                     VFDYHQTQDAMVLKGFKRQYLRIVMFDLTRSTEDFISWQGIEEVKNGIFYNTKYKSGM
                     CLYNCPHVIIFANFKPNKLKLSLDRWNIRILGKINGEIRILTKLEAKKEKYKREGKYE
                     SDDEDEKPKPSNLLVEDENIEKSDLDLFEYDSLKL*"
     misc_feature    51..82
                     /note="stem-loop"
     misc_feature    59..67
                     /note="nonanucleotide"
     CDS             complement(1316..2731)
                     /codon_start=1
                     /product="Putative CruV Capsid Protein"
                     /translation="MAYRNTGRRQYSPAEKRAYYASMSKAVVPRVRAQRSGAYTGYGA
                     YVKAPVEKSPAKVKKPRREHHGAFKTGGRYAGGLAGGALGTALGGPAGGALGSALGTF
                     LGGKLGHLASEITGFGDYKIEDNTIMTGGMSPPEIVNSVDTGSTIVRHREYIGDITAT
                     TAFTNREYLVQPGLSTTFPWLSSMASSFEQYRLRGVLFEFQSTSADALLSSSTSTALG
                     TVLMSTDYDIADLPPTSKREMLNAMFSTSGKPSITMIHPIECKKSLSANDIMYTRSAL
                     VTPEGYDPRLYDFCRFNIATEGMQADGGVLGELWVTYEIELFKQQYHYQSLANHFRQS
                     SVSNTAPLGLVTDFSNINSGGTIGGTISGDGTHYNFPQQVSNGKYLMTYCADGGSAAL
                     VAPALTYTNCTELSWFDGDTRTFVNSGGTFTRFIQQSLFEITGEGAVVTFGAAGTLPT
                     SSNVDLFIIRLPDVMTAGVAP*"
ORIGIN      
        1 atggaaccta aagattcaaa aaaaaaccgg aacgctggaa ccagtggaac agcgagcgta
       61 atactaaaag gtaaagctcg ctgttatact gggacatgga ataactattc cgaagaggaa
      121 tatgttaaat taggacagtt ttgcatagat gaaaaatgtg ttgaatatgc gtatcaaaag
      181 gaagaagggg aaatagatgg aaccccacat atacaatttg ctatgaaatt tgagaatcct
      241 agatcttggg cagcaatagt aaaaaaattg acaaaaaatg tacaagatga agataaaact
      301 aaatatgatg tagagggtaa acctaaaaac aattttcact tagaaaaagc caagaactgg
      361 attgcatgta tgaaatactg tagcaaagat gatacatgtg ttgggggtaa agttaaagta
      421 gaaaaagtta aagatccgta tattctagat gatcccttag aagggaatga tttacatcca
      481 tggcaaaaag aattagaatt agaattagaa gttaaagcag ataaacgaag tattatctgg
      541 tattatgacc atgaagggaa tagtggaaag actacatttg ctaaatacct gtgtataaaa
      601 tatcctgggg aggtaattta tatggcagga aaggcagcag atttaaaata tggagttttc
      661 gattatcacc aaactcaaga tgctatggta ctaaaaggtt ttaaaaggca atatttaagg
      721 attgtaatgt ttgatctaac gagaagtact gaagacttca tatcttggca aggaattgaa
      781 gaagttaaaa atggtatatt ctacaacact aaatataaaa gtggaatgtg cttatataat
      841 tgcccacatg taattatatt cgccaatttt aaaccaaata aattaaaatt atctttagat
      901 agatggaata taagaatatt aggaaaaata aatggagaga taaggatcct taccaagtta
      961 gaagcaaaga aagaaaaata taaaagagaa ggtaaatatg aaagtgatga tgaagatgaa
     1021 aaaccaaaac caagcaatct tttggttgaa gatgaaaaca tagaaaaatc tgacttagac
     1081 ttatttgaat atgatagtct taagttatag gggtactaaa gacccccccc cttcatgttc
     1141 ggtcgatggc gacacttgat cctgcgtcgt ggacagggat agcccttcgg actatccact
     1201 cctcggatcg gcgatgtctg actccctcca taaggacaaa gggttttctc ctaggtcgtg
     1261 tataattaat aatgaaaaaa tattgttttt tatatagaca tcgcgaactt tttttttatg
     1321 gagcaactcc ggcagtcata acgtctggca atctaattat aaatagatcg acattagaac
     1381 tagttggcaa agtacctgca gcaccgaaag taacaacagc accttcaccg gtaatctcaa
     1441 agagagattg ttgaatgaaa cgggtgaatg taccccccga attaacaaag gttctggtat
     1501 ctccatcaaa ccaagacaat tctgtgcagt tagtatatgt aagagctgga gcaactaaag
     1561 cagcagaacc accgtcagca cagtatgtca ttagatactt accattagaa acctgttgtg
     1621 gaaaattata gtgggtacca tcaccactaa tcgttcctcc aattgtacct cctgaattga
     1681 tgttactaaa atcggttact agacccaagg gagcggtatt gcttacacta gactgtctaa
     1741 aatgattggc aagactttga taatgatatt gttgtttaaa taactctatt tcataggtta
     1801 cccacaactc acctagaact cctccgtcgg cttgcatacc ttcagtcgca atgttgaaac
     1861 ggcaaaaatc atataatcga ggatcatatc cctcaggcgt gactaaagca ctacgggtat
     1921 acatgatatc attggctgaa agggatttct tgcattcaat aggatggatc attgttatag
     1981 aaggctttcc ggatgttgag aacattgcat taagcatctc tctcttactt gttggtggaa
     2041 gatcggctat atcataatcg gttgacatca gaactgtacc caaagctgta cttgtagagg
     2101 aagacaataa tgcatctgcc gatgtggact ggaattcgaa taaaacaccc ctcaatcgat
     2161 attgttcaaa tgaactagcc atagaagaca accaagggaa agttgttgac aatccaggtt
     2221 gtacaagata ttcacgattg gtaaaagcag tagtggcagt tatatctccg atatactccc
     2281 tatgtcgaac tattgtcgat ccagtatcta cactattcac aatctcggga ggtgacattc
     2341 ctccagtcat aatggtattg tcttcgattt tataatctcc gaaaccagtt atttctgatg
     2401 cgagatggcc gagtttacca cctaaaaagg tacccagagc agatccgaga gccccaccag
     2461 cgggtccccc taatgcagta cctaaggcac caccggcaag tcctccagca taacgaccac
     2521 ctgtcttgaa agcaccatga tgttcacgtc taggtttttt gaccttagcc ggagactttt
     2581 caacaggggc tttgacgtat gcaccatatc cggtataggc accagatcgt tgagcacgca
     2641 cacgaggtac taccgcttta ctcatagagg cataatatgc cctcttctca gcaggtgagt
     2701 actggcgacg accggtattc ctataggcca ttttctagtg gaattatatt ttacaaaaat
     2761 tttttcaaat ataaagaaaa gaccgaccgg aacaa
//
LOCUS       CruV-94                 2797 bp    DNA     circular     24-FEB-2020
DEFINITION  Crucivirus-94 isolate C1C10_147.
ACCESSION   CruV-94
KEYWORDS    .
SOURCE      Crucivirus-94
  ORGANISM  Crucivirus-94
            Unclassified.
REFERENCE   1  (bases 1 to 2797)
  AUTHORS   de la Higuera,I., Kasun,G.W., Torrance,E.L., Pratt,A.A.,
            Maluenda,A., Colombet,J., Bisseux,M., Ravet,V., Dayaram,A.,
            Stainton,D., Kraberger,S., Zawar-Reza,P., Goldstien,S., Briskie,J.,
            White,R., Taylor,H., Gomez,C., Ainley,D.G., Harding,J.S.,
            Fontenele,R.S., Schreck,J., Ribeiro,S.G., Oswald,S.A., Arnold,J.M.,
            Varsani,A., Enault,F. and Stedman,K.M.
  TITLE     Direct Submission
  JOURNAL   Submitted (24-FEB-2020) Biology, Portland State University, 1719 SW
            10th Ave, Portland, Oregon 97201, USA
COMMENT     Bankit Comment: ALT EMAIL:ide@pdx.edu                              
            Bankit Comment: TOTAL # OF SEQS:451                                
            Bankit Comment: GAP: est. length - alignment                       
                                                                               
            ##Assembly-Data-START##                                            
            Assembly Method       :: MetaSPAdes v. 3.12; IDBA-UD v. 1.1.1;     
                                     MEGAHIT v. 1.0.3                          
            Sequencing Technology :: 454; Illumina                             
            ##Assembly-Data-END##
FEATURES             Location/Qualifiers
     source          1..2797
                     /organism="Crucivirus-94"
                     /mol_type="genomic DNA"
                     /isolate="C1C10_147"
                     /isolation_source="Soil"
                     /country="New Zealand"
                     /collection_date=2012
     CDS             1..1065
                     /codon_start=1
                     /product="Putative Replication Associated Protein"
                     /translation="MQQEQSRTVLTNNNPLTMWDLTIPCDRFTLDTVRSFMRTYCHRW
                     CFQQEKGDETGYLHYQCRISLITKKRPHNMHQFIQQVLPTSHCSPTSNATHNTGNEFY
                     VTKVDTRVNGPWTDRDDINTDKIPTRFRNEPTWNPMQQSILNIISLPPDDRTINVLID
                     TIGQRGKTFLTMWLATRNKAERIPQQKDARDIMRMVMDMPKRTCYFIDLPRGTSHKDQ
                     HSIYSAIEEIKNGYAYDDRFKFRKEYFEPPHIWVFTNEKPNTSLLSIDRWKFWSVSND
                     YHLIPQGTTINISEDINRPSGTHTPLTLNIITNNITNKLIEVPTSITLPLIPVTPTVV
                     PKTPTPIINHHTFQNNLKTN*"
     CDS             complement(1366..2721)
                     /codon_start=1
                     /product="Putative CruV Capsid Protein"
                     /translation="MPGINRGIRQYTAAEKRAYYAKKGKKQVKVAPGISMAGSGAYKQ
                     RVQKYQSVPRSVGGQGKYYFRDNYGKDLGSQIAGNLGGLIGEGIQSLGRAIGFGDYKV
                     EHNVLMNELQGGPPVMQTTSKRGQVIRHREYLQNIVTASDGSFKLQSFALNPGLVQTF
                     PWLSQVAAGFEQYKINGMIWEFKSTSADSLSSTTTSLGSVIMATEYDSSRAVFANQQQ
                     MANHEFAMSCRQSASMLHAVECKKSLTPVSELWVRTGAVPSGDDERLYDWGLFQIASV
                     GGPSVANTVGELWVTYEVEFYKPQLIGGLGLELLSDHYSTTSTISTSHYFGLQSGSDP
                     KAVTGSNLGTTISGPTIIFPVGLSEGNFMVQYAVVGNSTANTKPTLTFANCAAQNLFA
                     NDTSGSSDNSGSTSVTLLVNLVVKVTGQGATITFSAGTLPAAATAMDLWVNQLNANIV
                     T*"
     misc_feature    1655..1677
                     /note="stem-loop"
     misc_feature    1663..1671
                     /note="nonanucleotide"
ORIGIN      
        1 atgcaacaag aacagtctag aactgttcta acaaataata acccactcac tatgtgggac
       61 cttaccatcc cctgtgacag atttacccta gacaccgtcc gctccttcat gcgaacctac
      121 tgtcacagat ggtgctttca acaagaaaaa ggtgatgaaa caggatactt acactaccaa
      181 tgtagaatat cactcatcac taagaaacgc ccccacaata tgcaccaatt tatccaacaa
      241 gtacttccta cttcacactg ttctccaacc agtaatgcta cgcacaatac tggtaatgaa
      301 ttttatgtca ctaaagtcga caccagagtc aacggccctt ggaccgatcg tgacgatatc
      361 aatacagaca aaattcctac taggttcaga aatgaaccca catggaaccc catgcaacaa
      421 tcgatcttaa atataatatc actaccccca gatgatagaa caataaatgt tctcatcgac
      481 accattggac aaagaggtaa aaccttcctc actatgtggc tcgccaccag aaataaagcc
      541 gagcgcattc ctcaacagaa agacgccaga gacattatgc gtatggtcat ggatatgccc
      601 aaacgaactt gttatttcat tgatcttcct agaggtacct cacacaaaga tcaacactcc
      661 atctactccg ccattgaaga aatcaaaaac ggctacgcct atgatgacag gttcaaattc
      721 cgcaaagaat actttgaacc tcctcacatt tgggttttca ctaatgaaaa acccaataca
      781 tcccttctgt ctatagacag atggaaattt tggtctgtgt ctaacgacta tcacctcatc
      841 cctcaaggca ccaccatcaa tatatctgaa gatatcaatc gcccaagtgg aacacatact
      901 ccacttacat taaacattat tactaacaat attactaata aattgattga ggtccctacc
      961 tcaatcacac ttccactcat accagtcact cctaccgtcg tgcctaaaac tcctacgcca
     1021 ataataaatc atcatacttt tcaaaataat ttgaaaacca attaacaata atttctttct
     1081 tttttttggc gctgacgctg taatactata caaatatata ttatcatata tatttttatt
     1141 acaaaaaaaa gaacactgga acgggggcgc attaactcaa cctgcccccc cagtgggcct
     1201 taattcaacc tgcctaggtt aattcaacct agaacaataa tagaacacta tagaacacac
     1261 tagaacatta atactattat taccgggcac ccctccgggg aatagaccac taagaccggg
     1321 gaaaaggaca ctgcgccggc cttcggccgt cgttacttag ttcatttaag ttactatatt
     1381 agcattcaat tgattaaccc aaagatccat tgcagtcgcc gcagcaggta aagttcctgc
     1441 agaaaatgta atagtagcac cctgaccagt aactttaaca acaagattaa ctaagagcgt
     1501 cacagacgtc gaacccgaat tatctgatga accagacgta tcatttgcaa ataaattttg
     1561 agcagcacaa tttgcaaaag ttaaagtagg ctttgtattt gcggtagaat tacccactac
     1621 cgcatattgt accatgaagt taccttccga caaacctact ggaaatatta tagtaggacc
     1681 cgatatagtc gtgcctaaat tagagcctgt tacagccttt ggatcactcc cactttgtaa
     1741 cccaaaataa tgagatgtag aaatagtact agttgttgaa taatgatcac tcaacaattc
     1801 aagacccaaa cctccaatca attgaggctt gtaaaattca acctcataag taacccataa
     1861 ctcaccaaca gtattagcta ctgatggacc cccaactgat gctatttgaa ataaacccca
     1921 atcatacaac ctctcatcat ctcctgaagg tacagctcct gtacgaaccc aaagttcaga
     1981 cactggtgtc aatgacttct tgcactcaac cgcatgcaac atagatgcag attgcctgca
     2041 tgacatggca aattcatgat ttgccatctg ttgctgatta gcaaatactg cacgagaaga
     2101 atcatattct gtcgccataa taacactacc caacgaagta gtggtagaag aaagagaatc
     2161 agctgaggta gatttgaatt cccaaatcat accattgatc ttatattgct caaaaccagc
     2221 tgctacctga gaaagccacg gaaacgtttg aaccaatcct ggattcaacg caaatgactg
     2281 caacttaaaa ctaccatctg atgcagtcac tatattttgc aaatactctc gatgacgaat
     2341 tacttgaccc ctcttcgaag tagtctgcat aacaggtgga cccccttgta actcattcat
     2401 caaaacatta tgctccacct tataatcacc gaatccaatc gctctaccaa gagattggat
     2461 tccttctcca atcaaccctc ccaaattacc agctatttga gagccaagat cctttccata
     2521 attatcacgg aaataatact ttccttgacc acctacactt cttggtacgg actgatactt
     2581 ttgtactctt tgcttatatg caccacttcc cgccatagat ataccgggtg caactttaac
     2641 ttgcttctta cccttcttag cataataagc cctcttctct gctgcagtat actgcctaat
     2701 gccacgatta attcctggca tacttggttg tgtttataca ctcattacca ccatttatac
     2761 tatttatatg gtataaatac atgctttatt actataa
//
LOCUS       CruV-95                 2810 bp    DNA     circular     24-FEB-2020
DEFINITION  Crucivirus-95 isolate 002033_virusbaton.
ACCESSION   CruV-95
KEYWORDS    .
SOURCE      Crucivirus-95
  ORGANISM  Crucivirus-95
            Unclassified.
REFERENCE   1  (bases 1 to 2810)
  AUTHORS   de la Higuera,I., Kasun,G.W., Torrance,E.L., Pratt,A.A.,
            Maluenda,A., Colombet,J., Bisseux,M., Ravet,V., Dayaram,A.,
            Stainton,D., Kraberger,S., Zawar-Reza,P., Goldstien,S., Briskie,J.,
            White,R., Taylor,H., Gomez,C., Ainley,D.G., Harding,J.S.,
            Fontenele,R.S., Schreck,J., Ribeiro,S.G., Oswald,S.A., Arnold,J.M.,
            Varsani,A., Enault,F. and Stedman,K.M.
  TITLE     Direct Submission
  JOURNAL   Submitted (24-FEB-2020) Biology, Portland State University, 1719 SW
            10th Ave, Portland, Oregon 97201, USA
COMMENT     Bankit Comment: ALT EMAIL:ide@pdx.edu                              
            Bankit Comment: TOTAL # OF SEQS:451                                
            Bankit Comment: GAP: est. length - alignment                       
                                                                               
            ##Assembly-Data-START##                                            
            Assembly Method       :: MetaSPAdes v. 3.12; IDBA-UD v. 1.1.1;     
                                     MEGAHIT v. 1.0.3                          
            Sequencing Technology :: 454; Illumina                             
            ##Assembly-Data-END##
FEATURES             Location/Qualifiers
     source          1..2810
                     /organism="Crucivirus-95"
                     /mol_type="genomic DNA"
                     /isolate="002033_virusbaton"
                     /isolation_source="Water"
                     /country="France"
                     /collection_date=2013
     CDS             complement(216..1673)
                     /codon_start=1
                     /product="Putative CruV Capsid Protein"
                     /translation="MSQGLTTIIFFHYKYLIFYIVSHGTSFVFFNMSGRKSYTDAQKA
                     AYYRRRAAAGKPKKKYSASKTVRTSNTRRLRGHGDYSYDEPGPFGKVGRLLGGGLGQM
                     VGGSTGREIGEKVGGLAHWIGKLFGSGDYKMGENPDYNVLTNAHQIPQFSSSKMTNMV
                     CHREYIQDIISSATPGAFNLQSFDINAGLAASFPWLSNLAQNYEQYKVHGMVFEFRTM
                     SADALNSTNTALGQVIMACEYNSANPNFINKQQMENYEYAISCKPSESAYCAVECAKN
                     QTPVAELYVRGHAVPSGQDQRLYDLGNFQIATNGLQGASVNVGELWVTFCVELLKPRL
                     FGGTLGDAILTAHINLSTSIAVTTGYLIIHPTLADYDGIGLLPFTTATTLNFPANIID
                     GTYMIVYTCKGNSTAAVVGPTITATSGCSAFNMYDGEAASAIVLPSATSTIAITTKFI
                     KITSGGAIVTFSGGTFPNVISSGDLYVCQLPGDIT*"
     misc_feature    620..644
                     /note="stem-loop"
     misc_feature    626..634
                     /note="nonanucleotide"
     CDS             complement(1839..2810)
                     /codon_start=1
                     /product="Putative Replication Associated Protein"
                     /translation="MEVDQLVEATGIKSKDVKETPKKRIREPKKCAWVFTWNNYPTEW
                     EDKLGKLPDRAYMVAGKELAPTTGTPHIQGYLRFHNGVTLTWLTKRIAGAHFAMAKGT
                     DKDQDYCKKDGDFISYGAPSQQGKRTDIIAMRNAVLSGMNAREIFEQVAVNQQGLKIM
                     DRAFDLFEPPRDPSWGEFKVSWWYGPTATGKTSRARREYPDYYFHTGDTMQWQQGFDG
                     HRGMIIDDLRDTTCTYVYLLKLCQAFPLGAPFKGGMRQMTAMHIIITSCYSPVDAYRH
                     TTESKSQLYRRITDLAYFPVYGKWEDQKIDLFGNITDNTRSGLSQRS*"
ORIGIN      
        1 gtcgcgctat ataaagtatg tgaaacttta taacacttcc cgcgccaggt ggcgcggggt
       61 ggcgcgacaa gtccggggta ataataggta aacctgcccg gacttgctca tcggcgcact
      121 aaagtgcacc gattcgccgc ttcgcgtgtt caaaaagtac aaaatctatg tcactcgaaa
      181 aaacttttta gttattttca gaccaaaaga caaccttagg tgatgtctcc aggaagttgg
      241 cagacataaa gatcaccaga agatatcaca ttcgggaaag tacctcctga aaaggtaact
      301 atagcacctc cagaagtaat cttgataaac ttagtagtaa tcgcaattgt tgaagtagca
      361 ctaggaagta caatagcaga agcagcctca ccatcataca tgttgaaagc agaacaacca
      421 ctcgttgcgg taatcgtagg accgacaact gcggctgttg aattaccctt acaggtataa
      481 actatcatat aagtaccatc aatgatgttt gcaggaaagt tcaaagtagt tgccgtagta
      541 aacggaagta aaccgatacc atcataatcg gccaaagtag gatggattat caaataacca
      601 gtagtaactg caattgaagt tgacagatta atatgagcag tcaaaatggc atctccaaga
      661 gtacctccaa agaggcgagg tttgagtaac tctacacaga aggttaccca tagctcacca
      721 acatttacgg aagctccttg gagaccattt gtggcaattt ggaagtttcc aagatcataa
      781 agcctctgat cctgtccact tggtactgca tgacctcgaa catacagttc ggcaacagga
      841 gtctgattct ttgcgcactc aactgcacaa taggcagatt cggaaggctt acaagatatg
      901 gcatactcgt aattctccat ctgttgttta tttataaaat tcggatttgc cgaattgtat
      961 tcgcacgcca taatcacctg accgagagct gtattggtcg agttcaacgc atctgctgac
     1021 attgtacgaa actcaaagac cataccatga accttgtatt gttcataatt ttgtgccaaa
     1081 ttactcaacc aaggaaaact tgctgccaaa ccggcattaa tatcaaaact ttggagatta
     1141 aatgcacctg gagtggcaga agatataata tcctgaatat attcacgatg acagaccatg
     1201 tttgtcattt ttgaagatga aaactgagga atctgatgag cattggtcaa aacgttataa
     1261 tctgggtttt cacccatctt atagtctccg gatccgaaga gttttccgat ccagtgggct
     1321 aaaccaccca ctttctctcc aatttctctt cctgtggacc ctccaaccat ttgaccaaga
     1381 ccgccaccaa gaagacgacc tactttgccg aacggacctg gttcgtcgta ggaataatct
     1441 ccgtgtcctc ggagacgtct tgtgttagaa gttctaaccg tcttggacgc agaatacttc
     1501 tttttgggct taccagctgc ggctctacgc cgatagtagg ctgctttttg agcatctgtg
     1561 taactttttc ggcctgacat gttgaaaaac acgaagcttg tcccgtggct gactatataa
     1621 aagattagat atttataatg aaaaaatata atagttgtca gcccctgcga caaggacctt
     1681 acgacccggt ttggttgtgt cttttcaaga acttatcctc gaatatccgg tggattcgag
     1741 gatcgttgct tgaacacaac gtcctcgggt cttcagctcc tcgtcttttg ggctctttcg
     1801 ttagatgtaa acatcgactt cgtcttggtt gccttcgctc agctacgctg gcttaggccg
     1861 cttcgcgtgt tatcagttat attgccaaat aaatctattt tttggtcttc ccactttcca
     1921 taaactggga aatatgcaag atcagttata cgcctgtaca gctgactttt gctctcagtt
     1981 gtatgtctat aagcatccac aggagaataa caagatgtta taatgatatg cattgctgtc
     2041 atttgccgca ttccaccctt aaaaggtgct ccaagcggaa atgcctgaca caattttaac
     2101 aaatatacat acgtacaagt tgtatctctc aggtcatcga tgatcatacc tcgatgcccg
     2161 tcgaaacctt gttgccactg catcgtgtca cccgtatgaa aataataatc gggatattct
     2221 cgtctcgcgc gagaagtttt acctgttgca gttggtccat accaccaact aaccttaaat
     2281 tccccccacg aaggatcgcg aggaggttca aataaatcga atgctcgatc cataatcttc
     2341 aatccttgct gattaacagc aacttgctca aagatttctc gggcattcat accggaaagt
     2401 acagcatttc gcatagcaat aatgtctgtt ctctttccct gttgtgatgg tgctccataa
     2461 cttatgaagt ccccatcttt tttgcaatag tcttggtcct tatcagtacc ttttgccatt
     2521 gcaaaatggg ccccagctat acgcttggtc aaccacgtaa gtgttacacc attatgaaaa
     2581 cggagataac cctgtatatg tggagttccg gtagtcggag ctagctcctt tccggctacc
     2641 atatacgcgc gatcgggtaa ctttcccaac ttatcttccc attcggtcgg ataattgttc
     2701 caagtaaaca cccaagcaca tttcttgggt tcccgaatac gctttttcgg tgtctctttg
     2761 acatccttag acttaattcc ggttgcctca acaagttggt caacctccat
//
LOCUS       CruV-96                 2839 bp    DNA     circular     24-FEB-2020
DEFINITION  Crucivirus-96 isolate 120_320_SvL2_3298.
ACCESSION   CruV-96
KEYWORDS    .
SOURCE      Crucivirus-96
  ORGANISM  Crucivirus-96
            Unclassified.
REFERENCE   1  (bases 1 to 2839)
  AUTHORS   de la Higuera,I., Kasun,G.W., Torrance,E.L., Pratt,A.A.,
            Maluenda,A., Colombet,J., Bisseux,M., Ravet,V., Dayaram,A.,
            Stainton,D., Kraberger,S., Zawar-Reza,P., Goldstien,S., Briskie,J.,
            White,R., Taylor,H., Gomez,C., Ainley,D.G., Harding,J.S.,
            Fontenele,R.S., Schreck,J., Ribeiro,S.G., Oswald,S.A., Arnold,J.M.,
            Varsani,A., Enault,F. and Stedman,K.M.
  TITLE     Direct Submission
  JOURNAL   Submitted (24-FEB-2020) Biology, Portland State University, 1719 SW
            10th Ave, Portland, Oregon 97201, USA
COMMENT     Bankit Comment: ALT EMAIL:ide@pdx.edu                              
            Bankit Comment: TOTAL # OF SEQS:451                                
            Bankit Comment: GAP: est. length - alignment                       
                                                                               
            ##Assembly-Data-START##                                            
            Assembly Method       :: MetaSPAdes v. 3.12; IDBA-UD v. 1.1.1;     
                                     MEGAHIT v. 1.0.3                          
            Sequencing Technology :: 454; Illumina                             
            ##Assembly-Data-END##
FEATURES             Location/Qualifiers
     source          1..2839
                     /organism="Crucivirus-96"
                     /mol_type="genomic DNA"
                     /isolate="120_320_SvL2_3298"
                     /isolation_source="Water"
                     /country="Norway"
                     /collection_date=2012
     CDS             1..927
                     /codon_start=1
                     /product="Putative Replication Associated Protein"
                     /translation="MTNPVCVFDFTAPADRASVEDLKQWLAKIAKQWVFQKEQGDETG
                     YIHYQGRISLKVKTRLEKLIKDAPHEWGFHWSPTSKNNQGNDWYVTKEETRIEGPWSD
                     KDKTVTIPKQVQEVINKGWYPWQISIYNLSKVWDTRTIHCIYNEKGNEGKSILCQYLR
                     CMGIAMNIPFCNDFKDIMRMVMDMPKVGCYTIDMPRAINKEKLFQLFAAIEVVKGGYA
                     YDDRYSFKSEDFDCPNIFVFTNKIPDFNLLSMDRWRLWEIKNHQLVPYDPNSLSNASL
                     TQQLLNQNANASNPEVVGTISVPIRIPPTGGQ*"
     CDS             complement(1364..2752)
                     /codon_start=1
                     /product="Putative CruV Capsid Protein"
                     /translation="MSYSSGYRNYRRPSYTNSYYSRNYYNRKPMYNVPPPPPPPPKPR
                     VSSSSKKTLSSSAPRKRSFNFKPLTSALGGIAGTFLGGPAGAAAGSSLGGLAGDLLGK
                     ITGLGDYKIQYNTLANNSVKLLSGDAVPAVQNTHTGVRICHREYITDISSSIAFSIQN
                     YNINPGLSSTFPWLSAVAQNFQQYKLHGMIFTFVSTSADALNSTNTALGTVILGTNYN
                     ASSSNFSSKQQMENNEFTTSSKPSCNVMHMIECDPKQTLQEGKFYVRTGVLPANQDIK
                     TYDIGNFQIATVGSQAVAVIGELHVSYDIELMKPIDLSITDQGAGLSHYYSNTNVNTS
                     AYFGTVQANRFDNIGLTISTTGITFPNTLQPGQVYQVFVWYGGTAANVATPTITLGNC
                     TQLSIYTSGSANILTTGGNTGSTVLAMNFTLRVSGTASIVTPVSFTFSGGTLPGSPVC
                     ELFVSQEPNSIA*"
     misc_feature    2252..2283
                     /note="stem-loop"
     misc_feature    2266..2274
                     /note="nonanucleotide"
ORIGIN      
        1 atgaccaacc cagtttgtgt gtttgacttt acagctcccg ctgatcgcgc ttctgtcgaa
       61 gacttaaagc aatggcttgc aaaaattgcc aagcaatggg tgtttcaaaa agaacaaggt
      121 gatgaaactg gttacataca ctaccaaggt agaatcagtc taaaagtcaa aacaagattg
      181 gaaaaattga ttaaagatgc tccacacgaa tggggattcc attggtcacc aacaagtaaa
      241 aataatcaag gtaatgattg gtacgttacc aaagaagaaa ccagaataga aggtccttgg
      301 tcagacaagg ataaaacggt taccattcca aaacaagttc aagaagttat aaacaaaggt
      361 tggtaccctt ggcaaatatc aatttataac ctctcaaaag tatgggacac cagaactatt
      421 cattgtatat acaatgaaaa aggaaatgaa ggtaagtcaa tattatgtca atatctaaga
      481 tgcatgggta tagcaatgaa cattccattc tgtaatgact tcaaagatat catgagaatg
      541 gtcatggaca tgcccaaagt cggttgttac accattgata tgccaagagc aatcaacaaa
      601 gaaaagttat ttcaactttt cgctgctata gaagtagtaa aaggaggcta cgcctacgat
      661 gacagatact cattcaaatc tgaagatttt gactgtccca acatattcgt attcacaaat
      721 aaaataccag actttaatct cctctcaatg gaccgctgga gactctggga aataaaaaac
      781 catcagttag ttccttacga tcctaactca ctatccaacg cttcgctaac acaacaacta
      841 ttgaaccaaa atgctaacgc atcaaaccca gaggttgtcg gaaccatatc agttccgatc
      901 agaattcctc ccacaggagg ccaataatct cattatattc gatttaattt tgcattgcaa
      961 acttaacatg ctcgctaccg ctcgaccctt ttgcttatag caaaaactgc aacggacacc
     1021 gttgcataac cctcggcttc gccgaggggc cgctggcgct cgtcgcttcg ctcctcactg
     1081 taatactcca gcggctacaa aaaaaaatct ccgctccgct ccgatttttc tatatatata
     1141 tattttagat caccggaaca actggaacaa cttttcgatg atctttgccc aggggggaat
     1201 tttttttttt tttttttcaa aaattccagt gattatcact ttcagtgttt atatgaaata
     1261 cgatatatcg taatttagct tcaagtgaac taaatatttc attgtctgat tgatctcaaa
     1321 tcaattatat tatatattat aatataacaa ctgaatcgta taactatgca attgaatttg
     1381 gttcttgtga aacgaataat tcacaaacag gagaacctgg taaagttcct cccgaaaaag
     1441 taaaagaaac tggagtaact atgctagcag ttcctgaaac tctcagagta aaattcattg
     1501 ccaacactgt agaacctgtg tttccaccag tagtaagtat atttgcgcta ccgcttgtat
     1561 aaatagataa ttgagtacaa ttacccaaag taattgtcgg tgttgcaaca tttgctgctg
     1621 tcccaccata ccacacaaaa acctgataca cctgaccagg ttgtaatgta ttcgggaatg
     1681 taattcccgt tgtagatatc gttaaaccga tattatcaaa cctattggct tgaacggttc
     1741 caaaataagc tgatgtatta acattcgtat tagaataata atgagacaaa ccagcacctt
     1801 gatcagtgat tgataaatca attggtttca ttaattctat atcatagcta acatgtaatt
     1861 caccaatcac cgctaccgct tgtgatccta cagttgcaat ttgaaaattg ccgatatcat
     1921 aagttttgat atcttgatta gccggtaaaa caccagttct aacataaaac ttaccctctt
     1981 gtagggtctg tttaggatca cattcaatca tatgcatcac attacacgaa ggtttcgaag
     2041 aagtagtgaa ctcattattt tccatctgtt gcttcgatga aaaattagat gatgaagcat
     2101 tataattagt tcctaatatt acagttccca gtgcagtgtt tgtagaatta agagcatccg
     2161 ctgatgtact tacaaacgta aatatcatac catgtaactt atactgttga aaattttgtg
     2221 ctaccgctga caaccatgga aaagtagacg acaatccagg atttatatta taattctgga
     2281 ttgaaaatgc aatagaacta gaaatatccg ttatatattc cctatgacat attctcacac
     2341 cagtatgtgt attttgaact gctggtacag catcacctga caataatttt acgctattgt
     2401 tagctaacgt attatattga atcttataat cacctaaacc ggtgatttta cccagaagat
     2461 cccctgccaa gcctccaagg cttgagcctg ctgctgctcc cgcaggtcct cctaaaaatg
     2521 tacctgctat accacctaac gctgaagtta atggtttaaa attaaaactc ctcttcctag
     2581 gcgctgaaga ggataatgtc ttcttagatg aagaagaaac cctaggttta ggtggtggtg
     2641 gaggtggagg tggaacatta tacataggtt tacgattata ataattccta ctgtaataac
     2701 tgttagtata agaaggacga cgatagttgc gatatccaga agagtaggac attgttgact
     2761 tttagagaaa aaaatttttt tttaaggaaa aaattgaaaa aaaaaaaaaa tttttttccc
     2821 cccacctaaa agttccggt
//
LOCUS       CruV-97                 2839 bp    DNA     circular     24-FEB-2020
DEFINITION  Crucivirus-97 isolate GP1_93008.
ACCESSION   CruV-97
KEYWORDS    .
SOURCE      Crucivirus-97
  ORGANISM  Crucivirus-97
            Unclassified.
REFERENCE   1  (bases 1 to 2839)
  AUTHORS   de la Higuera,I., Kasun,G.W., Torrance,E.L., Pratt,A.A.,
            Maluenda,A., Colombet,J., Bisseux,M., Ravet,V., Dayaram,A.,
            Stainton,D., Kraberger,S., Zawar-Reza,P., Goldstien,S., Briskie,J.,
            White,R., Taylor,H., Gomez,C., Ainley,D.G., Harding,J.S.,
            Fontenele,R.S., Schreck,J., Ribeiro,S.G., Oswald,S.A., Arnold,J.M.,
            Varsani,A., Enault,F. and Stedman,K.M.
  TITLE     Direct Submission
  JOURNAL   Submitted (24-FEB-2020) Biology, Portland State University, 1719 SW
            10th Ave, Portland, Oregon 97201, USA
COMMENT     Bankit Comment: ALT EMAIL:ide@pdx.edu                              
            Bankit Comment: TOTAL # OF SEQS:451                                
            Bankit Comment: GAP: est. length - alignment                       
                                                                               
            ##Assembly-Data-START##                                            
            Assembly Method       :: MetaSPAdes v. 3.12; IDBA-UD v. 1.1.1;     
                                     MEGAHIT v. 1.0.3                          
            Sequencing Technology :: 454; Illumina                             
            ##Assembly-Data-END##
FEATURES             Location/Qualifiers
     source          1..2839
                     /organism="Crucivirus-97"
                     /mol_type="genomic DNA"
                     /isolate="GP1_93008"
                     /isolation_source="Water"
                     /country="New Zealand"
                     /collection_date=2014
     CDS             1..1371
                     /codon_start=1
                     /product="Putative CruV Capsid Protein"
                     /translation="MPYKKTAKSSKPVKSSKPAKRYSKSYSKSYVRKAPVDHGPSKYL
                     ATGLSTLGGMIGANLAGPPGALAGFTAGALVGDTIRDITGYGDYHVQSNTLVMGQPPG
                     VRNSARPGGSIILSHKEYIGDVVSSSSANTFKIETFPINPGVDKTFPWLSQVASNFQE
                     YSIRGMVFHFRSMSADALNSTNTALGSVILATQYNAAEPAFTSKSEMENAQFSNSIKP
                     SQSCLHLIECARSSSVLSNLYVRSDAVDSSSQDIRFYDLGNFSIASTGCQGTSVNLGE
                     LWVSFELELMRPKLYAELGETIDYYNAYTLTGVTNALPLGTADFVNSDNSNLGVVISA
                     SVSSQLVTFPASSAPKSYMIRLFWRGSRTASLDSPALTYTNCNANTNIFVYTSAGAEI
                     QSLQSPDDNANAQSIYLEECVAIQTSGSNKIPTISFGSAGVLPASVVVFNITIMQIPN
                     TYAFTP*"
     CDS             complement(1553..2593)
                     /codon_start=1
                     /product="Putative Replication Associated Protein"
                     /translation="MLNVSAQHSQKGNTGPSVLNDNLILASNIKKKDDGKKSRAWCWT
                     SYEIEKIPLLDNIRYVCYSPEICPTTQRNHWQGYVYFKDAVTISAIQKKFKANNWVFG
                     KLKKALGTSTENRIYCGFDRYEKTVNGVLKIKEKNPQFFEWGCIPMQGVHDLKSMTDD
                     IASGKITPLEILKENPFSYHMYGRVLRDAVYARSAGKERTWMTKGIWYYGPTGTGKSL
                     KAREGTDKTNRYNLVVEDNGFWNGYTGQETVIIDDFRGEIKFAQLLKIVDMHEMNVKI
                     KGGDPVPLLAKTVIITSPLHPRDVYFNVLSDDDNFDQFERRFEIVHLTKKYDKHIEVP
                     EIDIHSDFFVFA*"
     misc_feature    2542..2566
                     /note="stem-loop"
     misc_feature    2551..2559
                     /note="nonanucleotide"
ORIGIN      
        1 atgccatata aaaagactgc gaaatcatct aaacctgtga aatcatctaa acccgcgaag
       61 aggtactcga agagttactc gaagagttat gttcgaaaag ctcctgttga tcatggaccg
      121 tcaaagtatc ttgcaacggg tttgtcgact cttggtggta tgataggggc taatttagcc
      181 ggtccacctg gcgcacttgc aggttttaca gcaggtgcac ttgtgggcga cactatacgt
      241 gacatcaccg gatatggtga ttatcatgtt caatctaata cattagttat gggacaacct
      301 ccaggtgtcc gtaattcggc acgacctgga ggttcgataa ttttatctca taaagagtat
      361 atcggtgatg tagtttctag ctcatccgcc aatactttta aaatcgaaac cttccctatc
      421 aacccaggag tcgataaaac atttccctgg ttgtcacaag tagcttctaa cttccaagaa
      481 tatagtattc gagggatggt ctttcacttt aggagtatgt cagcagatgc cctaaattca
      541 acaaacactg ctctaggttc tgtgattcta gcgacacaat ataatgccgc cgaaccagct
      601 tttacaagta aaagtgaaat ggaaaatgcg caattctcaa atagtataaa gccttcacaa
      661 tcgtgtctac atttaataga atgtgcacgg tcatcatctg tcctttctaa tttatatgtc
      721 agatctgatg ccgttgattc atcttcacaa gatattagat tttatgactt aggtaatttt
      781 tccattgcat ctacaggatg tcaagggaca tccgtaaatt tgggcgaatt atgggtgtct
      841 ttcgagctcg aactcatgcg cccgaaattg tacgcagaac tcggagaaac tatagattat
      901 tacaacgctt atactttaac cggtgtaacg aatgcgttgc ctttaggaac tgcggatttt
      961 gtcaactctg acaatagcaa tcttggtgtt gttatttctg ctagcgtttc ttcacaattg
     1021 gtcacttttc cggcatcgtc tgcgccaaag tcttatatga taagactgtt ctggcgtggg
     1081 tctagaactg caagtttaga ctcaccggcg cttacatata ctaattgtaa cgctaataca
     1141 aatatatttg tatacacatc cgcaggagca gaaatacaat cattgcaatc cccagatgat
     1201 aacgcgaacg cacagagtat atacctagag gaatgtgtag caatccaaac gtcagggtct
     1261 aataagatcc cgacaatctc ttttggatcc gcaggggtat tacctgccag tgtagttgta
     1321 tttaacatta ctataatgca aatacccaat acatacgcat ttactcctta atttttttca
     1381 cacagcaaaa ccaagcgaag cataataata agatttatct tattattata atggtacaat
     1441 gcggatatga ttgttctttt ttgtctctgg acaaaaagga atgagaatga agcacgagtt
     1501 cacgtatgtg agtttacgaa cgaagtgtta cgagatcttg caagcagaac cactaagcaa
     1561 aaacaaagaa atctgaatga atatcaattt ctggtacctc tatatgttta tcatattttt
     1621 tggttaagtg tacaatttcg aaccttcttt caaattggtc aaagttatca tcatctgaca
     1681 atacgttaaa gtacacatca cggggatgaa gaggagaagt tataataact gttttagcta
     1741 aaagaggcac agggtcacca cctttaattt ttacattcat ttcatgcata tcaactattt
     1801 taagcaactg tgcgaattta atttcacctc tgaaatcgtc aattataact gtttcttgac
     1861 cggtataacc attccagaaa ccgttatctt ctaccactaa attataacga ttagttttat
     1921 cagtaccttc acgtgctttc aaacttttac cggttcctgt tggtccataa taccaaatac
     1981 ctttcgtcat ccatgttctt tcttttcctg cagacctggc ataaacggca tctctaagta
     2041 cacgaccata catatgataa gaaaaaggat tttcttttaa tatttctaac ggagtgatct
     2101 taccactagc tatgtcatca gtcatgcttt ttaaatcatg cactccttgc ataggtatac
     2161 aaccccattc aaagaactga gggttttttt cttttatttt aagtacacca ttaacggtct
     2221 tttcatatct atcgaaacca cagtaaatac gattttcagt agaagtgcct aaagcttttt
     2281 ttaatttacc aaacacccag ttgttagctt taaacttttt ctgaattgct gagatagtaa
     2341 cggcatcttt aaaatataca taaccttgcc aatgattacg ttgtgtagtt gggcagattt
     2401 caggagaata acaaacatat ctaatattat caagtaacgg tattttttca atttcatatg
     2461 aagtccaaca ccaagctctg ctttttttgc catcatcttt tttcttaata ttagaagcta
     2521 atattaagtt atcatttagc acagaaggtc cagtattacc cttctggctg tgttgtgcag
     2581 aaacattaag catttgaata aatttaatac aagtcaattg tagtcttatc tttaagtcac
     2641 tttatttaag tatcttatat gttcaaacaa aaaactgggt ggtaaatgtt agcatcaata
     2701 ggcatcttta ggctcatgga caaataggca tctttaggct catggacaaa taggcatctt
     2761 taggctcatg gacaaatagg catctttatt tacatggaca aaaaggaatt ttttttatat
     2821 atatagtata ttataaaat
//
LOCUS       CruV-98                 2849 bp    DNA     circular     24-FEB-2020
DEFINITION  Crucivirus-98 isolate 120_312_SvL2_3298.
ACCESSION   CruV-98
KEYWORDS    .
SOURCE      Crucivirus-98
  ORGANISM  Crucivirus-98
            Unclassified.
REFERENCE   1  (bases 1 to 2849)
  AUTHORS   de la Higuera,I., Kasun,G.W., Torrance,E.L., Pratt,A.A.,
            Maluenda,A., Colombet,J., Bisseux,M., Ravet,V., Dayaram,A.,
            Stainton,D., Kraberger,S., Zawar-Reza,P., Goldstien,S., Briskie,J.,
            White,R., Taylor,H., Gomez,C., Ainley,D.G., Harding,J.S.,
            Fontenele,R.S., Schreck,J., Ribeiro,S.G., Oswald,S.A., Arnold,J.M.,
            Varsani,A., Enault,F. and Stedman,K.M.
  TITLE     Direct Submission
  JOURNAL   Submitted (24-FEB-2020) Biology, Portland State University, 1719 SW
            10th Ave, Portland, Oregon 97201, USA
COMMENT     Bankit Comment: ALT EMAIL:ide@pdx.edu                              
            Bankit Comment: TOTAL # OF SEQS:451                                
            Bankit Comment: GAP: est. length - alignment                       
                                                                               
            ##Assembly-Data-START##                                            
            Assembly Method       :: MetaSPAdes v. 3.12; IDBA-UD v. 1.1.1;     
                                     MEGAHIT v. 1.0.3                          
            Sequencing Technology :: 454; Illumina                             
            ##Assembly-Data-END##
FEATURES             Location/Qualifiers
     source          1..2849
                     /organism="Crucivirus-98"
                     /mol_type="genomic DNA"
                     /isolate="120_312_SvL2_3298"
                     /isolation_source="Water"
                     /country="Norway"
                     /collection_date=2012
     CDS             1..1056
                     /codon_start=1
                     /product="Putative Replication Associated Protein"
                     /translation="MNCIKFIKMLNISAEGCLQGNYETCKQKKMIPHIMIKDDGKKTR
                     NYSWTSYEAEKIPLLEKIKYVCYSPEICPSSGRKHWQGFIHLKDQMTITNLQKYFIKN
                     GWTFGYLCKALGTPDENRIYCGADRYQKNVDGVLKIKEKNPLFFEYGTIPNPGARTDL
                     KIISNNIINGKLHPLDVLNEDPMLYHQYGRTLNMCLIARTFRKKRNWMTKGIWYWGPT
                     GCGKSFKAYEGHDEDTHYELVTDDSGFWQGYYGQETVLINDFRGEIKFAQLLRIVDMY
                     PLKVKVKGCDTVPLLAKTVIITSSQHPRDVYSNVLSDDENFDQFQRRFEIIHMTEKYD
                     KNVEVPEIDIHADFLVF*"
     CDS             complement(1241..2599)
                     /codon_start=1
                     /product="Putative CruV Capsid Protein"
                     /translation="MSYAKAPPKPARTKYVYAPAPPKPARKPKKNYNYTPASAEFRTG
                     AGALGGALGGLLGPAGVPIGAAGGVLAADLFKTITGYGDYRVKSNSLAMGQAPSVRNG
                     SLPGGSIILSHKEYLGDIISSATANTFNLQSFPINPGMSQSFPFLSALAGNYQEYSFR
                     GLVYSFRSMSADALNSTNVSLGSVIMSTNYNSSSADFASKSEMENAQYSNSIRPSESC
                     IHLIECARSSNVLSNLYVRTDAVDRSSEDVRFYDLGKFQIATAAVQGTSVNLGELHVS
                     YEVMLMKPKLWAELGEAGDYYNAYSIGAAMTNALPLGTDEWVESINSNIDITITASLT
                     SQLFTLPTSSPPKSYMFIIKWKGTRTVSLAAPAYTFTNASAALTPFTSLATPTFANAL
                     QAPDTNASSDSTILVNCVCFKTSGNNTVPTISVGAAGVLPASVTLAQIIFIQLPNTYD
                     FS*"
     misc_feature    1622..1643
                     /note="stem-loop"
     misc_feature    1627..1635
                     /note="nonanucleotide"
     misc_feature    complement(1629..1637)
                     /note="nonanucleotide"
     misc_feature    1630..1638
                     /note="nonanucleotide"
     misc_feature    1702..1725
                     /note="stem-loop"
     misc_feature    complement(1709..1717)
                     /note="nonanucleotide"
ORIGIN      
        1 ttgaattgta ttaaatttat taaaatgctt aatatttctg ctgaggggtg cttacaggga
       61 aattatgaaa cctgtaagca aaaaaagatg attccacata ttatgataaa agatgacgga
      121 aaaaagacta gaaattattc gtggacttct tatgaagctg agaaaattcc tttgttggaa
      181 aaaataaaat acgtctgtta ttcaccggaa atatgcccat caagtgggcg aaaacactgg
      241 caaggtttta ttcatcttaa agatcagatg acgattacca atttacaaaa atactttatt
      301 aaaaatggtt ggacattcgg ttacctctgt aaggcgttgg gaactcctga tgaaaatcgt
      361 atatattgtg gtgctgatcg ttatcaaaaa aatgtagacg gcgtattaaa aattaaggaa
      421 aaaaacccgc tattcttcga atacggtact atcccaaatc ctggtgctcg taccgattta
      481 aaaattatat caaataatat aattaatggt aaattacatc cgttagatgt tttaaatgag
      541 gaccctatgt tatatcatca atatggtcga acgctcaaca tgtgtttaat cgctaggact
      601 tttagaaaaa aaagaaattg gatgactaaa ggcatttggt attggggtcc aactggatgc
      661 gggaaatcat tcaaagctta tgaaggacat gatgaagata cacactacga attagtaacc
      721 gacgactcag gattttggca aggttactac ggacaagaaa ccgtcttaat aaatgacttc
      781 agaggcgaaa ttaaatttgc ccaattatta agaattgtag atatgtaccc tttgaaagta
      841 aaagtcaaag ggtgtgatac cgtcccgctt ctagctaaaa cggttattat cacatcttca
      901 caacatccac gtgatgtata ctctaatgtt ttatcagacg acgaaaactt cgatcagttt
      961 caaaggagat ttgaaattat tcatatgact gaaaaatatg ataaaaatgt agaagtaccc
     1021 gaaattgaca ttcacgctga ttttttagtt ttttaatttt tgtgttactg ctgctaattc
     1081 tcgtaacact tcgttcgtaa actcacatac gtgaactcgt gcttcattct cattcctttt
     1141 tgtccacgac aaaaaagaac aatcatatcc gcatgaacca ttataataat aagataaatc
     1201 ttattattat gctacgcttg ttatcatacg gtggattatt ttaagaaaaa tcatatgtat
     1261 ttggtagttg gataaaaata atttgagcta aggttaccga ggctggaagt actcccgctg
     1321 caccaactga tattgtaggc acagtgttgt ttcctgatgt tttgaaacaa acacaattca
     1381 ccaaaattgt tgaatctgat gatgcgttgg tgtcaggagc ttgcaatgca tttgcaaaag
     1441 ttggtgttgc caatgatgta aatggggtaa gtgctgctga tgcatttgta aatgtatagg
     1501 caggagccgc caaactcacg gtacgtgtac ctttccattt tattataaac atgtaagatt
     1561 ttggaggact agaagtaggt aaagtaaaaa gctgtgaggt aagagatgca gtaatcgtta
     1621 tatcaatatt actattaatt gattcgaccc actcatccgt tcccaatggt aacgcgttgg
     1681 tcatcgctgc accgatagaa taagcgttgt aataatcccc cgcttctcct aactccgccc
     1741 ataatttggg cttcatgagc atcacctcat aactgacgtg taattctccc aaatttacag
     1801 aagtcccctg tactgctgct gttgcgattt gaaactttcc taaatcataa aatcgtacat
     1861 cctctgacga tctatcaacg gcgtctgtcc ttacataaag attagataat acatttgaag
     1921 atcgcgcaca ttctattaaa tgaatacaag attcactagg acgtatacta ttagaatatt
     1981 gtgcgttttc catctcgctt tttgaggcaa aatccgctga tgacgaatta taattagtac
     2041 tcattatcac cgatcccaac gaaacattgg tactattcaa tgcatccgca ctcatagaac
     2101 ggaatgagta tacgagtcca cgaaatgaat attcttgata attacctgcc aatgccgaca
     2161 aaaaaggaaa actttgtgac atgccaggat taatgggaaa agattgaaga ttaaaggtgt
     2221 ttgccgtggc tgagcttatt atgtccccca agtattcctt gtgtgataaa attatactcc
     2281 ctccgggtaa cgatccattc ctaacactcg gagcttgccc catcgctagc gaattactct
     2341 taaccctata gtcaccatat ccagttatgg ttttaaataa atcagctgct agaacacctc
     2401 cggctgctcc tattgggacc cctgcaggtc ccaataaacc gcctaaggca ccgcctaggg
     2461 cgcctgcacc agtcctaaac tctgcgctag ctggagtgta gttataattc ttctttggtt
     2521 ttcgagctgg ctttggtgga gcaggcgcat aaacgtattt tgtacgagct ggtttgggag
     2581 gagcttttgc ataagacatg attttaataa tattttatat atcttatata cataaaataa
     2641 atatgccctt ttgtccgtga aaataaaagt cccctcctgt ccgtgtaact aaagttccta
     2701 tctttaagtc actttattgt ccatgtgtct aattatgccc ttttgtccgt gaaaaaagaa
     2761 aagcctagtc cttacattac cccatccacc gaattttttg cagaacatat aagatactta
     2821 aataaagtga cttaaagata agactacaa
//
LOCUS       CruV-99                 2860 bp    DNA     circular     24-FEB-2020
DEFINITION  Crucivirus-99 isolate PCD_321.
ACCESSION   CruV-99
KEYWORDS    .
SOURCE      Crucivirus-99
  ORGANISM  Crucivirus-99
            Unclassified.
REFERENCE   1  (bases 1 to 2860)
  AUTHORS   de la Higuera,I., Kasun,G.W., Torrance,E.L., Pratt,A.A.,
            Maluenda,A., Colombet,J., Bisseux,M., Ravet,V., Dayaram,A.,
            Stainton,D., Kraberger,S., Zawar-Reza,P., Goldstien,S., Briskie,J.,
            White,R., Taylor,H., Gomez,C., Ainley,D.G., Harding,J.S.,
            Fontenele,R.S., Schreck,J., Ribeiro,S.G., Oswald,S.A., Arnold,J.M.,
            Varsani,A., Enault,F. and Stedman,K.M.
  TITLE     Direct Submission
  JOURNAL   Submitted (24-FEB-2020) Biology, Portland State University, 1719 SW
            10th Ave, Portland, Oregon 97201, USA
COMMENT     Bankit Comment: ALT EMAIL:ide@pdx.edu                              
            Bankit Comment: TOTAL # OF SEQS:451                                
            Bankit Comment: GAP: est. length - alignment                       
                                                                               
            ##Assembly-Data-START##                                            
            Assembly Method       :: MetaSPAdes v. 3.12; IDBA-UD v. 1.1.1;     
                                     MEGAHIT v. 1.0.3                          
            Sequencing Technology :: 454; Illumina                             
            ##Assembly-Data-END##
FEATURES             Location/Qualifiers
     source          1..2860
                     /organism="Crucivirus-99"
                     /mol_type="genomic DNA"
                     /isolate="PCD_321"
                     /isolation_source="Soil"
                     /country="New Zealand"
                     /collection_date=2012
     CDS             1..1578
                     /codon_start=1
                     /product="Putative CruV Capsid Protein"
                     /translation="MLYDIEGNPIRYHPNLDPNEGFRIMHGVDYGPITKVTMVSVPEE
                     INNYKNNYSSHNIDRMSIVKRKSDYTLEQQEAYAKGKAAVKKRTAKRKPARRRKTSYR
                     RGGGSSRDVIYPNIVGRGSYFGDIGHSLGQSAGGYLGRIAGDAVGGLIEPFSGIAGLG
                     DYHVNRNAILVDPPPVINMDPRGGVVVRHREYLGDIRTDLNTAGAFNIASYGINPGDE
                     RTFPWLSQIACNYEEYDMQGCVFEFRSMSANALNSTNTALGTVIMATQYNAASDPFES
                     KAQMENYQYGCSSKPSENLMHPIECEPRQTVLGNLLYTRGGAIPAGDDPRLFDLGNFS
                     IATQGGQATNVNLGELWVTYQVCLLKPKLYSFLGNDINAYYMTNAAATATDPLGANAS
                     DVVTLNNFPNFRAAAVTGGFNSPHSNSTQIALPNSAQFAYQIEVYWGGTIAAAVVVPV
                     LTLTRCAYVDYGVGTAGSTQVPASGVSSIYVIQKFSILTDGSNQTALVVFGVAGTLPT
                     GTTAMRLTITQLPADQF*"
     misc_feature    987..1015
                     /note="stem-loop"
     misc_feature    1002..1010
                     /note="nonanucleotide"
     CDS             complement(1809..2681)
                     /codon_start=1
                     /product="Putative Replication Associated Protein"
                     /translation="MLTSDQHSRGVILDEVCPRESALIRSIQRIHWFFTWNNYPMNFV
                     ELLETSLQPLCKTYVFQQEVGDNGTPHIQGCLTLHKKMRWTQFGLPKSIHWEPTVKKS
                     AAENYCSKEASKAGNTYWWPPLESTPLKLIDTLLPWQQTVCDLCKVLPDDRSVNWIYD
                     PLTCQGKTQLTKYLVAKYNAIALGGCARDATFILANAVNNGRDLNKPTTIIFNFAKDS
                     SSPNYSLIESIKDGMIINGKYESCALIFNSPHIWIFSNKLPNTNGLSKDRWRIWTIID
                     SQLTAYNVAHYTYI*"
ORIGIN      
        1 atgttatacg acatcgaagg taatccaatt aggtatcatc cgaacctcga tcctaacgag
       61 ggtttccgta ttatgcacgg agttgattac ggacctataa cgaaagtgac tatggtctct
      121 gtccccgagg aaataaataa ttataaaaat aattattctt cacacaatat agatcgtatg
      181 tcgattgtga agcgtaaaag tgattataca cttgagcaac aggaagctta tgccaagggt
      241 aaagctgctg ttaaaaagag gacggctaaa agaaagccgg cccgtagacg aaaaacatcc
      301 taccgaagag gtggaggttc ttctcgagac gtgatatatc caaatattgt cggtcgagga
      361 agttatttcg gagatattgg ccattcctta ggccaatctg caggaggtta cttaggccga
      421 attgcaggtg atgcagtagg tggtttgata gaaccattct ctggcatcgc aggtttaggt
      481 gattatcacg tgaaccgtaa tgccatatta gttgacccac caccagtcat taatatggat
      541 ccaagaggcg gtgtcgtagt tagacatcga gaatatctag gtgatattcg tactgatttg
      601 aatactgctg gagcattcaa tatcgcttcg tacggtatca atccaggaga cgaacgaaca
      661 tttccttggt tatcgcaaat tgcttgcaat tacgaggaat acgacatgca aggttgcgta
      721 ttcgaattca gatcaatgtc agctaatgct ctgaattcaa ccaatactgc tctcggtacc
      781 gttattatgg caactcaata taacgctgct tccgatccat ttgagtcaaa agcacaaatg
      841 gaaaattacc agtatggttg ctcaagcaag ccatctgaaa atttgatgca tccgatcgag
      901 tgtgaacctc gtcaaacggt acttggtaac ctattgtata caagaggtgg agcaattccc
      961 gcaggagatg atccccgttt atttgacttg ggtaatttct ctatagctac ccaaggaggt
     1021 caagccacta atgtcaactt aggtgaatta tgggtgacct atcaggtttg tttgttaaaa
     1081 ccaaaactgt attcgtttct aggaaatgat attaatgcat attatatgac taatgcagca
     1141 gcaacagcta ctgatccttt aggtgcgaat gcaagtgatg ttgtgactct taataatttt
     1201 ccaaatttta gagctgcagc agtcactggt ggatttaata gtcctcattc aaattccact
     1261 cagattgcat tacccaactc tgctcaattt gcttaccaga ttgaagttta ttggggagga
     1321 acaatcgctg ccgcagttgt tgtccctgta ttaaccttaa ctcgatgtgc atatgtcgat
     1381 tatggtgttg gaactgcagg tagtacacag gtccctgcat ctggagtaag ttccatttat
     1441 gtaatccaaa agttcagtat actgactgat ggatctaacc aaactgcttt agtcgtattt
     1501 ggtgttgctg gtactctgcc aacaggtact acagcaatgc ggttgacaat tacccaattg
     1561 cccgcagatc aattttaatc ttgcgtgtcc acaacgcaca aaaaaatata cccgagcccc
     1621 acatgcgacc agggctatag taattccatt gcatggttac acctcaagga attactttat
     1681 ttttttagat taacggtcag ccgggcttgc cctcgcccct tgtgggcggc tgtccgctac
     1741 acaaaatata taataacttg agggatactc catgcaatgg atgtactata gcccgttggg
     1801 tcccgccatt atatatatgt gtaatgtgcg acattataag cagtcaattg actgtctata
     1861 atagtccata ttctccatct atctttggac aagccattgg tattcggtaa cttattactg
     1921 aatatccaga tatgtggaga attaaatatg agagcacacg attcatattt accattaata
     1981 atcatcccgt ctttgattga ttcaattaaa gaataattag gtgatgatga atctttagca
     2041 aagttaaaga tgatggtggt aggtttgttt aaatctctac cattattcac agcgttagca
     2101 agaataaatg ttgcgtctct agcacatccg ccaagtgcaa tagcattata cttagcaact
     2161 aagtatttag taagctgtgt cttaccttgg catgtaagtg gatcataaat ccaatttaca
     2221 gatctatcgt caggtaacac cttacataga tcgcatactg tctgttgcca aggtaataga
     2281 gtatctatta acttcaacgg agtggactct aatggaggcc accagtaagt gttgccagct
     2341 ttactggctt ccttgctgca gtaattttca gccgctgatt tcttaacagt aggctcccaa
     2401 tggatcgatt taggtaatcc aaattgagtc catctcatct tcttatgcaa ggtcaaacaa
     2461 ccttgaatat gaggtgtacc attatctccg acttcttgtt gaaaaacata agtcttgcat
     2521 aatggttgta gagacgtctc caacagctct acaaaattca ttgggtaatt attccatgtg
     2581 aaaaaccaat gaatgcgttg aatagacctt attaacgcgc tctcacgggg gcagacttcg
     2641 tctagtatta ccccccgtga atgttgatcg gatgtcaaca tgatactaac gggatgttgt
     2701 aaaaccttac aatcatcatc gtgtgcaata ttatctgcta aagccagtaa taaattgtca
     2761 ctatctctaa gtatgtctcc atgcgtctcc attttattga tatataaatg agtagagtaa
     2821 atatttaata aataattaaa tatccgtata tatatgtata
//
LOCUS       CruV-100                2867 bp    DNA     circular     24-FEB-2020
DEFINITION  Crucivirus-100 isolate 120_667_IR1_3296.
ACCESSION   CruV-100
KEYWORDS    .
SOURCE      Crucivirus-100
  ORGANISM  Crucivirus-100
            Unclassified.
REFERENCE   1  (bases 1 to 2867)
  AUTHORS   de la Higuera,I., Kasun,G.W., Torrance,E.L., Pratt,A.A.,
            Maluenda,A., Colombet,J., Bisseux,M., Ravet,V., Dayaram,A.,
            Stainton,D., Kraberger,S., Zawar-Reza,P., Goldstien,S., Briskie,J.,
            White,R., Taylor,H., Gomez,C., Ainley,D.G., Harding,J.S.,
            Fontenele,R.S., Schreck,J., Ribeiro,S.G., Oswald,S.A., Arnold,J.M.,
            Varsani,A., Enault,F. and Stedman,K.M.
  TITLE     Direct Submission
  JOURNAL   Submitted (24-FEB-2020) Biology, Portland State University, 1719 SW
            10th Ave, Portland, Oregon 97201, USA
COMMENT     Bankit Comment: ALT EMAIL:ide@pdx.edu                              
            Bankit Comment: TOTAL # OF SEQS:451                                
            Bankit Comment: GAP: est. length - alignment                       
                                                                               
            ##Assembly-Data-START##                                            
            Assembly Method       :: MetaSPAdes v. 3.12; IDBA-UD v. 1.1.1;     
                                     MEGAHIT v. 1.0.3                          
            Sequencing Technology :: 454; Illumina                             
            ##Assembly-Data-END##
FEATURES             Location/Qualifiers
     source          1..2867
                     /organism="Crucivirus-100"
                     /mol_type="genomic DNA"
                     /isolate="120_667_IR1_3296"
                     /isolation_source="Water"
                     /country="Norway"
                     /collection_date=2011
     CDS             1..1203
                     /codon_start=1
                     /product="Putative Replication Associated Protein"
                     /translation="MTLLRASHWCDSNAVGHLEPNGSMDPMESKRPNGTKWIGRCRHA
                     DERSLAKHWVFTAWDEPDITDDLPDWATFISFGREVCPDTRRVHWQGYVELAKKARVG
                     PIRKLFSDVGVTSIWLAMRLGNPCQARDYTMKDGDYVELGELSSDASHQGQRTDIQRI
                     IDAVDDRTLTSVVGGCRSGLIQNWQQLRIVDRLIASCEPVRAWRPDIVVHWGPSGTGK
                     SRLAEHLFPNAYRAPACTPRWWPKYDGHDAVIVNEFRGSWLPFHELLAFTDRYEYQLE
                     YKGGHRQLIAHTMVFTTPLHPRDWYPNCREQLAQLLRRISVIRYFFAEVDERSDVSDI
                     KYTETTGLALPLTRPFVPLQRLDSSNLVVPDLDPEVGVGNIALLAPRADNVGTYPDFA
                     DVLADLGL*"
     CDS             complement(1271..2620)
                     /codon_start=1
                     /product="Putative CruV Capsid Protein"
                     /translation="MPKVYTTASGRPYTIVNGKRKYGAAAPAAPRARAPRARAPRAPR
                     QLPALPPPYAVAYNNPPVPKSEVDQWFDYGQKAGAAVGGFGKDLARVFGFGAYHIKQN
                     VLTGRLPRVMNIPQGGGTIIRFQEYLGDITTSAVANTFDIKQFDINAGLFATFPWLSQ
                     IAQNYEQYSFEGLLFEFRSTSADALNSTNTALGSVMLATNYDSSDPPFGSKGEMLNYE
                     YSTSIKPAESCVHMVECAPRQTVLTELYTRPGAVPTGDDQRFYDLGKFQIATTGFQGT
                     SVNVGELHCTYQVRLLKPKLHSALGNGISFAQMGNSTGVAAGTPLGTTTGWSSVASVQ
                     TLAIVFSSATLITFPATNVIQQYLLRYGIQGTVAGALVYPVLTAANMTIGTGALQTAT
                     FPVTPTSATSGVMHVWLKTTPNGLAPTLTFGVGGTFPTGTTSCAIGIIQVPDDVTIT*
                     "
ORIGIN      
        1 atgactctgc ttcgcgcgtc acattggtgt gactccaatg ccgtcgggca tttggagcct
       61 aatgggtcca tggatcctat ggaatccaag cgacccaacg gcaccaagtg gattgggcgc
      121 tgtcggcatg ccgacgagcg ctcgcttgcc aagcactggg tgttcaccgc ttgggacgag
      181 ccagacatca ctgatgactt gcccgattgg gctacgttca tctccttcgg tcgtgaggtc
      241 tgccccgaca cgcggcgcgt gcattggcaa ggctacgtcg agctagcgaa aaaggcccgg
      301 gtgggcccca ttcgcaagct cttctctgac gttggtgtca cgtccatctg gcttgctatg
      361 cgtcttggca atccttgtca ggctcgcgac tatacaatga aggacggtga ctacgttgag
      421 ctcggtgagc tctcatctga tgcttcgcac cagggtcaac gtacagacat tcagcgcatc
      481 atcgacgctg tcgatgaccg caccctcacg tctgttgtcg gaggctgtcg ctccgggctc
      541 atccagaact ggcaacagct gcggatcgtt gatcggctta ttgcgtcctg tgagcctgtc
      601 agggcttggc gccccgacat cgtcgtccat tggggtccct caggtactgg caagtcacga
      661 ctcgccgagc acctgttccc caatgcgtac cgcgcacctg cgtgcactcc ccgttggtgg
      721 cccaagtacg acggtcacga tgctgtgatc gtgaacgagt ttcgtgggtc atggctgcct
      781 ttccacgaac tcttagcgtt caccgaccgt tatgaatacc agctcgagta caagggtggt
      841 caccgtcagc ttattgctca caccatggtg ttcacaacgc ctcttcatcc tcgcgactgg
      901 tatcctaact gccgtgagca gcttgcgcag ctccttcggc gaatctcggt catccgttac
      961 ttctttgcag aagtagacga acgctctgac gtctctgaca tcaagtacac cgagaccact
     1021 gggttggcgc ttccgcttac taggcccttc gtgcctctac agcggctcga ttcttcgaat
     1081 ctcgtggttc cggatctgga tccggaagtt ggggtaggta atattgcgtt gctggcacct
     1141 cgtgccgaca acgttgggac ctaccccgac tttgctgacg tcctcgccga ccttggtctc
     1201 tgaggactcc aaaatgcgct cttgcgttcc gcgcggatcc actccgtgca tcccgcttct
     1261 tttgtgttgt ttacgttatc gtgacatcgt ccgggacctg tatgatccct atcgcgcatg
     1321 acgtggtccc tgttgggaag gttccgccca caccgaaggt tagcgttggc gctaacccgt
     1381 tcggcgttgt ctttaaccac acgtgcatga ctcccgacgt tgccgacgtt ggtgtcactg
     1441 gaaacgttgc cgtctgtaac gcgcccgtcc ctatcgtcat attggctgcc gttagcacag
     1501 gatacactaa cgctcccgcg accgttccct gtatgccata tcgcaatagg tactgctgga
     1561 tcacgttggt tgccgggaat gtgattagcg tcgctgagct aaacacgatt gcgagtgtct
     1621 gcacactcgc tactgaggac cagcccgtgg ttgtccccag tggtgtccct gcggcgaccc
     1681 ctgtggaatt ccccatctgt gcgaagctga ttccgttccc tagggcgctg tgcaacttcg
     1741 gcttcagcag tcgcacctgg taggtgcaat gcagctcgcc tacgttcacg ctagtccctt
     1801 ggaaaccggt tgttgcgatc tggaattttc ccaggtcgta aaacctttgg tcgtcccccg
     1861 ttggcacggc gcccggccgt gtgtaaagct ccgtcaacac tgtttgtcta ggggcgcact
     1921 ccaccatgtg cacgcagctt tcagccggtt tgatgcttgt gctgtactca tagttcagca
     1981 tctcaccttt cgacccgaac ggtggatcac tgctgtcata attcgtcgcc agcatcacgc
     2041 tgcccagtgc ggtgtttgtg ctgttaagcg cgtctgccga cgtgctccga aactcgaaca
     2101 acagtccttc gaagctgtac tgttcgtagt tttgtgctat ctgcgatagc catgggaacg
     2161 tggcaaacaa acctgcattg atatcgaatt gcttgatatc aaaggtgttc gctactgccg
     2221 acgttgtgat gtctccaaga tactcttgga aacggataat ggtccctccc ccttggggga
     2281 tgttcattac ccttgggagc cgtcccgtca gcacattctg tttgatgtga taggctccga
     2341 agccgaagac cctggcgagg tcttttccaa agccccctac ggccgctccg gctttttgtc
     2401 catagtcgaa ccattggtcc acctctgact ttgggactgg ggggttattg tatgccacgg
     2461 catacggtgg tggtagcgct ggcaactgac gaggcgctcg cggggctcga gctcgtggtg
     2521 cccttgcgcg cggcgctgcc ggcgcggcgg caccatactt gcgcttgcca ttcactattg
     2581 tgtacggcct accactggct gttgtataca ctttgggcat atcgggtgcc cgtagccggg
     2641 cacctctaac tgcccgccat gtttggcttt ggacggacgt gatcctcggg gcccagaccc
     2701 atcaccctct tgtcactggg cccggggaca agccccgggc ctgccggcgg cacgttcgag
     2761 agcgacgggt cttaagacca ctgtggtacg tcctgttggg aaagtggcgg gtcccacttg
     2821 tccgcgccct gcattaatta cgccggcggc tcttatctgc gggctac
//
LOCUS       CruV-101                2871 bp    DNA     circular     24-FEB-2020
DEFINITION  Crucivirus-101 isolate 120_1180_SvL1_3295.
ACCESSION   CruV-101
KEYWORDS    .
SOURCE      Crucivirus-101
  ORGANISM  Crucivirus-101
            Unclassified.
REFERENCE   1  (bases 1 to 2871)
  AUTHORS   de la Higuera,I., Kasun,G.W., Torrance,E.L., Pratt,A.A.,
            Maluenda,A., Colombet,J., Bisseux,M., Ravet,V., Dayaram,A.,
            Stainton,D., Kraberger,S., Zawar-Reza,P., Goldstien,S., Briskie,J.,
            White,R., Taylor,H., Gomez,C., Ainley,D.G., Harding,J.S.,
            Fontenele,R.S., Schreck,J., Ribeiro,S.G., Oswald,S.A., Arnold,J.M.,
            Varsani,A., Enault,F. and Stedman,K.M.
  TITLE     Direct Submission
  JOURNAL   Submitted (24-FEB-2020) Biology, Portland State University, 1719 SW
            10th Ave, Portland, Oregon 97201, USA
COMMENT     Bankit Comment: ALT EMAIL:ide@pdx.edu                              
            Bankit Comment: TOTAL # OF SEQS:451                                
            Bankit Comment: GAP: est. length - alignment                       
                                                                               
            ##Assembly-Data-START##                                            
            Assembly Method       :: MetaSPAdes v. 3.12; IDBA-UD v. 1.1.1;     
                                     MEGAHIT v. 1.0.3                          
            Sequencing Technology :: 454; Illumina                             
            ##Assembly-Data-END##
FEATURES             Location/Qualifiers
     source          1..2871
                     /organism="Crucivirus-101"
                     /mol_type="genomic DNA"
                     /isolate="120_1180_SvL1_3295"
                     /isolation_source="Water"
                     /country="Norway"
                     /collection_date=2012
     misc_feature    join(1..9,2857..2871)
                     /note="nonanucleotide"
     misc_feature    1..19
                     /note="stem-loop"
     CDS             complement(80..1180)
                     /codon_start=1
                     /product="Putative Replication Associated Protein"
                     /translation="MDKVKIEVEKTGDKVFPGGRGRIANQKLMLTYKTHINKEGLIEF
                     LTDISERKGYTMVFCRVAHENGEGDTVTPYKHTHVVVDFGGKIDTTNIRMFDWKVNGD
                     HRDDIHPNIKPCAAGKRCWVNFVLYIAKEDPENEDLLDEYGDQKKVTVDELQACKSLK
                     DCFDKHGKNFNDILGMERLYNLGRNTLKRFDWEPTTEWQREIVKLNEVNAGHREIRWL
                     WEKKGCVGKTVLCKYMEFKFPDRWRACRDLGTSKDCSTNIMGFFESGWDGHGILINLS
                     RTSSHDKRMYAYLEDIKDGMVTVQKYKGGSKLFDNPHVIVFANFPPRVDLLSLDRWDI
                     RQIDGDIAVKENAWQMYAEQLGSEEGLYFPDE*"
     CDS             1307..2740
                     /codon_start=1
                     /product="Putative CruV Capsid Protein"
                     /translation="MPRRSRESYQPRRQYSDAEKIAYYKRLANARVSGYGDYKINRAP
                     AQKSYSNRRATYYKYPGTGRNIGRALGGTVGNLISPGVGGIIGSELGGYAGQGAQALV
                     KRITGFGDYTVSKNSLMYNQDAVPEFSVNNQRCTMIAHREFISDIKSSITFESTEYRI
                     NPAIASTFPWLANVAENYEQYVVQGMIFEFKTTSATAIGSTNTSLGTVVMATQYNSLA
                     PIFANKQQMENYEFAQSSVPSQSIIHPIECDPSQTQCGGIFNMFNPLDESGDTRLYDI
                     GRFTIATVGMQADDAIIGELWVTYKICLLKPRLQGSSEVLDMYRLDSATITNTKPLSD
                     SQFAYNGNSNFTTILGTNENEIHFSPSFVGVVLIQYSVQVASNLNDANSPHTVAVNAL
                     AVDVTNIVNPPLTAASIITHSESGSTNTMFITYGYYRILGGFTSTGDPPIVSIIGLTS
                     SGAISYTASSGCLVITAVPPGFADRQA*"
ORIGIN      
        1 taatgttaac cccccttttt ggcaagggcc cacttgtgag cccgagcttt tgtcacagat
       61 catgtctaat agacattatc tactcatcag ggaagtagag cccctcttcg ctccctagct
      121 gttcagcgta catctgccaa gcgttttcct tgacagcaat gtcgccatct atttgcctaa
      181 tatcccatct gtcgagagac aagaggtcca cacgtggagg gaaattagcg aacacaatca
      241 catgcggatt gtcaaatagt ttactgcccc ccttgtattt ttggacagtt accattccat
      301 cctttatgtc ttcaaggtat gcatacattc ttttgtcatg tgaagatgtc ctcgagagat
      361 ttatcaagat accatgacca tcccatccac tttcgaagaa acccatgata ttagttgagc
      421 aatctttact agttcccaaa tctctacatg ctctccatct gtcagggaat ttaaattcca
      481 tatacttaca gagtactgtc tttcctacac accccttctt ttcccataac caccgtattt
      541 ctctatgccc cgcatttacc tcattgagct ttacgatttc tctctgccat tcagttgtag
      601 gctcccagtc aaatcttttc aaggtatttc ttcctaagtt gtatagtctc tccataccca
      661 gtatgtcatt gaagttcttc ccatgtttgt caaagcagtc cttcaaactc ttacacgcct
      721 gtaactcatc gacggtcact tttttttggt caccatattc atcgagtagg tcctcatttt
      781 caggatcttc ctttgcgatg tacaatacga agttaaccca acacctctta cccgcggcac
      841 agggtttgat gttagggtgg atatcatccc ggtgatctcc atttaccttc cagtcgaaca
      901 tcctgatatt agtagtgtcg attttgcccc cgaagtcgac cactacgtga gtatgcttat
      961 aaggagtaac agtatcaccc tctccgtttt catgagctac tcgacagaat accatggtgt
     1021 aacccttccg ctccgagata tcggttagga actctatcaa tccctctttg ttaatgtgag
     1081 tcttgtaggt tagcatcaat ttctggttag caattctgcc tcttccccca gggaacactt
     1141 tgtctcctgt cttctctact tctattttta ccttgtccat atgtatgtat gtgttgtttg
     1201 tatgtatact ataatccttt aagagacctc tataaggaca cttcccccta aatatacttt
     1261 aacggaatat ctatagtcct aaaagcctaa acgttcccta aagtaaatgc cacgcagatc
     1321 aagagaatcg taccaaccac gaagacagta ctctgacgca gagaagatag cgtattacaa
     1381 gagactagca aatgcaagag tctcaggcta tggagactac aagatcaata gagcaccagc
     1441 tcaaaagagc tacagtaata gacgcgccac atattacaag tacccaggca ccggacgtaa
     1501 cataggcaga gccctaggag gaacagtagg taatctcata tccccaggag taggtggtat
     1561 aataggtagt gaattaggcg ggtacgccgg tcaaggagcc caagcattag ttaagcgaat
     1621 cacaggattc ggagattaca ctgtctccaa gaactctcta atgtacaacc aagacgcggt
     1681 acctgaattt agcgtcaata accaacggtg cactatgatc gcccatcgag aattcatctc
     1741 agatatcaag tcttcaatca ctttcgagtc aaccgagtac aggattaacc ccgccatagc
     1801 ctcgactttt ccatggcttg cgaacgttgc agagaattac gaacagtacg tcgtccaagg
     1861 aatgatattt gagttcaaga cgacctcagc aacagcaata ggatctacta atacgtcctt
     1921 aggtacagtt gttatggcta ctcaatacaa ctccttagcc cctatcttcg ctaataagca
     1981 acagatggag aactacgaat ttgctcaatc atcagtacct tctcaatcaa tcattcatcc
     2041 tatagaatgc gacccttctc agacccaatg tggaggtatc ttcaacatgt tcaatcctct
     2101 agatgaatca ggagacacca gattatacga cataggacgc ttcactatag ctaccgtagg
     2161 aatgcaagca gatgatgcaa taattggaga attatgggta acatataaga tatgtcttct
     2221 taagcccaga ctacaaggta gcagtgaagt tttagatatg tatcgacttg actctgcaac
     2281 tattaccaac actaagccac ttagtgacag tcaattcgcg tataacggta acagtaattt
     2341 caccaccatc ttaggaacta acgagaatga aatacacttt agcccatctt ttgtaggtgt
     2401 agtcctcatt caatactcag tacaggtcgc ttctaacctt aacgatgcta actcaccaca
     2461 tacagttgct gttaatgcct tggccgtcga tgtaaccaat atcgtcaatc ctcctcttac
     2521 tgcagctagt ataattactc actccgaatc aggatccact aacaccatgt tcatcaccta
     2581 cggatattac cgtattctag gaggatttac ctctacagga gacccaccta tagtctctat
     2641 tatcggactc acaagttcag gtgctatctc atacaccgct tcatctggat gtctagttat
     2701 tactgcagtt cctccaggct ttgccgatag acaagcttaa atcattgaat actcacatag
     2761 tatgtgaaat atgcgcagca agaggagcga agcgactcgt tatcggaacc gcaggtgccc
     2821 ggagcgaagc ggagggggag cgaagcgacg ggtgaaaaaa ggggggaaat t
//
LOCUS       CruV-102                2874 bp    DNA     circular     24-FEB-2020
DEFINITION  Crucivirus-102 isolate PCD_311.
ACCESSION   CruV-102
KEYWORDS    .
SOURCE      Crucivirus-102
  ORGANISM  Crucivirus-102
            Unclassified.
REFERENCE   1  (bases 1 to 2874)
  AUTHORS   de la Higuera,I., Kasun,G.W., Torrance,E.L., Pratt,A.A.,
            Maluenda,A., Colombet,J., Bisseux,M., Ravet,V., Dayaram,A.,
            Stainton,D., Kraberger,S., Zawar-Reza,P., Goldstien,S., Briskie,J.,
            White,R., Taylor,H., Gomez,C., Ainley,D.G., Harding,J.S.,
            Fontenele,R.S., Schreck,J., Ribeiro,S.G., Oswald,S.A., Arnold,J.M.,
            Varsani,A., Enault,F. and Stedman,K.M.
  TITLE     Direct Submission
  JOURNAL   Submitted (24-FEB-2020) Biology, Portland State University, 1719 SW
            10th Ave, Portland, Oregon 97201, USA
COMMENT     Bankit Comment: ALT EMAIL:ide@pdx.edu                              
            Bankit Comment: TOTAL # OF SEQS:451                                
            Bankit Comment: GAP: est. length - alignment                       
                                                                               
            ##Assembly-Data-START##                                            
            Assembly Method       :: MetaSPAdes v. 3.12; IDBA-UD v. 1.1.1;     
                                     MEGAHIT v. 1.0.3                          
            Sequencing Technology :: 454; Illumina                             
            ##Assembly-Data-END##
FEATURES             Location/Qualifiers
     source          1..2874
                     /organism="Crucivirus-102"
                     /mol_type="genomic DNA"
                     /isolate="PCD_311"
                     /isolation_source="Soil"
                     /country="New Zealand"
                     /collection_date=2012
     CDS             1..1353
                     /codon_start=1
                     /product="Putative CruV Capsid Protein"
                     /translation="MNRYAYSSNRAPRRQAYQRPHPSYPVVSGQGAYAHRLAKRVYDQ
                     AKARKTKSAYLAPALGVIGGVAGSRFGKPGSMVGAAIGSAVGQAIHQVSGLGNYKVNS
                     NVLYEGAQIPKINNKSNIPNGTVIRHKEYLCDIISSSTANTFNLQSFLINPGQAATFP
                     WLSQIAANYDEYILQGCLFEYRSMSADALNSTNTALGTVIMATEYNAALANFASKGEM
                     EAYEFSMSEKPSCSMIHPIECDPRQNPMKELYIRSGAVPSGQDQRLYDLGNFQIATTG
                     CQGTSVNLGELWISYQVCLLKPKLYATLGLAGAYYHSTTITGVANATPLGSGPVATSS
                     SNLSVTITSGTTINFPLDAVPQTYYVYIHWVGGAAAWVPPTVSGGGGLLFSSVLPGGV
                     LDAPQSGLAGTTRASKSISCVSPGQYAASSIVLGAAGTLPAAVTAFQLIILQMPNTAT
                     *"
     CDS             complement(1706..2689)
                     /codon_start=1
                     /product="Putative Replication Associated Protein"
                     /translation="MANVEIVETGEILMEGNTKSIKISAGDVLSSKVKGSKRVGKKKQ
                     DVQRKYWAFTLFYLDDVMVETVETHLKPVCDKYVIGREVCPTTGRKHLQGFIALKGKG
                     KRFSQVRDLIKCEWHLEPCNGSEEQNIKYCSKEGNYVKHGMKIDVEVITNLFPYQKLV
                     EDIIKGKPDKRAVYWFYEPTGDIGKSELCKYLIKYYNAILITNGKKTDIVNLVFNRKE
                     DIEFGRTNLIVIDIPRNEYNACSYNAIEEIKNGMVVNTKYETGSFIFNSPHIIVFSNF
                     YPETTKLSKDRWHIYKINKDDKTATRENVIEKKLDLTFSDTDVYSDDSSLW*"
     misc_feature    2620..2658
                     /note="stem-loop"
     misc_feature    2635..2643
                     /note="nonanucleotide"
ORIGIN      
        1 atgaatcgtt atgcgtattc ttccaaccgt gctccacgtc gtcaggcgta tcagagacct
       61 catccgtctt atccagttgt atcaggccag ggcgcatatg ctcaccgcct tgcaaagcga
      121 gtatacgacc aggccaaggc gcgtaagaca aagtcagcct acttagcgcc tgctcttgga
      181 gttataggag gtgttgcagg atctaggttt ggaaagcccg gctcaatggt tggcgctgcc
      241 atcggctcag ccgttgggca agcaatacat caggtgagtg gtctcgggaa ttacaaggtt
      301 aattccaacg tattgtatga gggagcgcag atcccgaaga tcaataacaa gtctaatatt
      361 cctaatggca cggtgatccg tcataaggag tacttgtgcg atattatttc gtcatcaacc
      421 gcgaatacat ttaatttaca aagttttctt atcaatcctg ggcaagcagc gacattccca
      481 tggttgtctc aaatcgcagc caattatgac gagtacattt tacagggctg cttattcgag
      541 tatcgctcga tgtcagccga tgcgttgaac agtactaaca cagcgttggg tactgtcatt
      601 atggcaacgg aatacaacgc cgcactagcc aatttcgcat ctaagggtga aatggaggcg
      661 tatgagtttt caatgtctga gaaaccatca tgttcgatga tacatcccat tgagtgtgat
      721 cctagacaga acccaatgaa ggagttatat attcgttcag gggctgtacc atcgggacag
      781 gaccaacgtt tgtacgattt gggtaatttc caaatcgcga ccacgggttg ccaaggtacg
      841 tcggtcaacc ttggagagtt gtggatttca taccaagtat gtcttcttaa gcctaagttg
      901 tatgcgacat taggtttagc aggagcttac taccattcta ctactatcac aggggtagct
      961 aacgctaccc cgttgggtag tggaccagtg gcaacgtcat catctaacct aagtgtaact
     1021 attacatcag gtactacgat taactttcct ttagacgcgg tcccacaaac atattatgtg
     1081 tacatacatt gggttggagg tgccgcagca tgggtaccac caacggttag tggtggaggt
     1141 ggactcttat tttcttctgt gttacctggt ggtgtgctag acgcacccca gtcaggttta
     1201 gcaggaacca caagagcatc taagtctatt tcttgtgtgt ctccaggaca atatgcagct
     1261 agttcgattg ttctaggcgc agccggaaca cttccagctg cggtaacagc attccagtta
     1321 attatactgc agatgcctaa tactgcgaca taacataaca aagagagaca gaggagggtt
     1381 agtgtttata tattacaggt taaggtgtgt accacacctt aacataacaa aaaaaagagt
     1441 acttgaacca ttcatctaca tccttccata atatcatatc ttctcaacct tataattatt
     1501 aacatagcca atataatcta tgataaatgc gttgcgaagc ccgagggtcg aggatagact
     1561 ccattgtctg agcggagcga gtggagacgc cgcagacgag ggcgagcaat cgcatttata
     1621 atatttatct ttggcttaac tcacatacat tattagatta acaacgtatg tattatgtaa
     1681 gtagtgttgt atcaagtacg ttttattacc acagactact gtcatcgcta taaacatccg
     1741 tatcgctaaa agttaagtct aactttttct caataacgtt ttctcttgta gcagtcttgt
     1801 catccttatt tattttataa atatgccatc tatccttaga cagtttagtc gtttcaggat
     1861 agaaattact gaatactata atatgagggg agttaaaaat gaacgaaccg gtttcatatt
     1921 tagtgtttac caccatacca ttttttattt cttcaatagc attatagctg catgcattat
     1981 attcattacg agggatatcg ataactataa ggttggttcg accgaattcg atatcttcct
     2041 tcctgttaaa cacaagatta acgatgtctg tcttcttacc gttggtaatg aggatagcat
     2101 tgtaatattt aataagatat ttacacagtt cagacttacc aatatcacca gttggttcat
     2161 aaaaccaata tacagctcgt ttatcaggtt tacctttgat aatatcttca actaatttct
     2221 gatatgggaa aaggttagtg ataacctcaa catcaatttt cataccatgc tttacatagt
     2281 taccttcttt agaacaatat tttatattct gttcttcaga gccattacat ggctctagat
     2341 gccattcgca ttttattagg tctctgacct gagaaaagcg tttaccttta ccttttaagg
     2401 ctataaatcc ttggaggtgc ttccggccag tggtcgggca cacttctcta ccgataacat
     2461 acttgtcaca gacaggcttg agatgagtct caaccgtctc taccataaca tcatcaagat
     2521 aaaaaagagt aaaagcccag tattttctct gaacatcttg tttcttctta ccaactctct
     2581 tagaaccctt tactttacta gaaagaacat cacccgcgga gatcttaatg gatttagtat
     2641 taccttccat taagatctct cccgtctcta cgatctctac gtttgccata actataccta
     2701 tagcaaatat tatatattta aatcatttta aacgcacgta aaataatatt atatagagtc
     2761 cgttaggctc gcggtgctcg ccttggtgcg attttttgtc catgacagga tcgaagatta
     2821 aaatgtgccg cgaaaatata tagtaaatta ttttctaaac ctatagtatt atca
//
LOCUS       CruV-103                2881 bp    DNA     circular     24-FEB-2020
DEFINITION  Crucivirus-103 isolate 120_1154_SvL1_3295.
ACCESSION   CruV-103
KEYWORDS    .
SOURCE      Crucivirus-103
  ORGANISM  Crucivirus-103
            Unclassified.
REFERENCE   1  (bases 1 to 2881)
  AUTHORS   de la Higuera,I., Kasun,G.W., Torrance,E.L., Pratt,A.A.,
            Maluenda,A., Colombet,J., Bisseux,M., Ravet,V., Dayaram,A.,
            Stainton,D., Kraberger,S., Zawar-Reza,P., Goldstien,S., Briskie,J.,
            White,R., Taylor,H., Gomez,C., Ainley,D.G., Harding,J.S.,
            Fontenele,R.S., Schreck,J., Ribeiro,S.G., Oswald,S.A., Arnold,J.M.,
            Varsani,A., Enault,F. and Stedman,K.M.
  TITLE     Direct Submission
  JOURNAL   Submitted (24-FEB-2020) Biology, Portland State University, 1719 SW
            10th Ave, Portland, Oregon 97201, USA
COMMENT     Bankit Comment: ALT EMAIL:ide@pdx.edu                              
            Bankit Comment: TOTAL # OF SEQS:451                                
            Bankit Comment: GAP: est. length - alignment                       
                                                                               
            ##Assembly-Data-START##                                            
            Assembly Method       :: MetaSPAdes v. 3.12; IDBA-UD v. 1.1.1;     
                                     MEGAHIT v. 1.0.3                          
            Sequencing Technology :: 454; Illumina                             
            ##Assembly-Data-END##
FEATURES             Location/Qualifiers
     source          1..2881
                     /organism="Crucivirus-103"
                     /mol_type="genomic DNA"
                     /isolate="120_1154_SvL1_3295"
                     /isolation_source="Water"
                     /country="Norway"
                     /collection_date=2012
     misc_feature    join(2870..2881,1..19)
                     /note="stem-loop"
     misc_feature    1..9
                     /note="nonanucleotide"
     CDS             187..1602
                     /codon_start=1
                     /product="Putative CruV Capsid Protein"
                     /translation="MPPYSAVRKRYGRKNGRALVYRSGPAYKRVAIVPAGRATCVPEF
                     PQRTTGQMDRRSKRPRGPNGRFLVGNGAYHHWGPSPGADLGRSVGKWFGFEKQGAALG
                     HFAGTLLGSGDYHSSDRMINTNSIINPSSSPPMLISGTGNGFIIRRREYIKDIVSSSV
                     PNTFVQDTYSINPGQAKTFPWLATVAENFEQYRIRGMVFEFVSLSGDATSTTATSLGY
                     VAMATQYDVLDPPFRNKEDLQNYDMSQSCKPSRNQIHGVECDPGRGVMSELYTRVGAQ
                     PPLSDLRLYDFAAFTIANAAPGVSVTLGELWVSYDIELIKPKLPANPGGSIPSLWLSR
                     VNNTVSPVMGFGQVSTKASGNTAFSCDNTTLTLRDLRIGHKYQVSAYWFCTTAINARP
                     ALGLTSGALPFSMFGNTVGDPNFSSAFAAGAIPDITAMFSITFIAASSTVTVVCTPGT
                     MAAAALFGCNISVVGLDATVT*"
     CDS             join(complement(2224..2824),complement(1843..2162))
                     /codon_start=1
                     /product="Putative Replication Associated Protein"
                     /translation="MPYQLKAKNVFLTYAQTPEGWTKESLLAALSLLPSGVPAGYCIA
                     QESHADGGRHFHALLQFSEPVRTKDARFFDISDIHPNVQGARDPKATATYIQKDGDFI
                     EFGLSVGAKRTWGDLVEGCTSRDEFMLEVSKSFPRDSVLSLEKLEYYAAKKFKPATPP
                     YSPQYTDFTVPETLQAWKDENLFVDKDRPRSLFLVGASRLGKTEWARSLGSHTYFNGM
                     FNLDDWNADADYLIIDDIDWKYVPAKKALFGAQKQFTITDKYIKKKTLLWGKPVIYLC
                     NQDMDVYNSCDEKLWLRDNCDYVILHTKMF*"
ORIGIN      
        1 taatattacc ctccatttgc agtccctagt cccctatatg tagcttggtc cccaccagca
       61 aaatggctag gctttgctgt gtcctaaccc taaccctaac atgtccgaat cttgttcgga
      121 tggatcgagg ccctgtataa atacctgtct ttgcattggt taactcctaa ccaaaattac
      181 aaattcatgc caccttattc tgctgtccga aaacgatacg gaaggaaaaa cggtcgcgcc
      241 cttgtctaca gatcaggacc agcgtataaa cgagtggcga ttgtcccagc aggaagagcc
      301 acctgtgtac cagagtttcc ccaacgaaca acgggccaga tggatcgaag atcaaaacgt
      361 ccgcgtgggc ccaatggtcg ttttcttgtc ggtaatggtg cttatcatca ttggggccct
      421 tctcctggtg ccgatttggg tcgaagtgtc ggaaagtggt tcggttttga gaaacaagga
      481 gcagccttgg gtcatttcgc tgggaccctc cttggctccg gagattacca ttcgtccgat
      541 cgtatgatta atacgaattc tatcatcaac ccctcgtctt ccccaccaat gttgatttct
      601 ggcacgggga atggtttcat cattcgccga cgagagtaca ttaaagatat tgtgtcttca
      661 tctgttccga atacgtttgt tcaggataca tattccatca atccagggca agccaagact
      721 tttccttggt tggctacggt tgccgagaat tttgagcagt atcgcattcg tgggatggtg
      781 tttgaatttg tgtcgttgtc tggtgatgct acatcaacga ctgcaacgtc acttggttat
      841 gttgctatgg ctacgcagta tgatgttctt gatcctcctt ttcgtaataa ggaggatttg
      901 caaaactatg acatgtctca gtcgtgtaag ccttctcgca atcaaattca cggtgttgaa
      961 tgtgatccag ggcgtggtgt tatgtctgag ttgtacactc gtgttggagc tcagcctcct
     1021 ttgtctgatt tgcgtttgta cgattttgca gcctttacga ttgcgaatgc ggctccggga
     1081 gtcagtgtaa ctcttggaga actttgggtc agttatgaca tcgaattgat caagcccaag
     1141 ttacctgcca acccaggagg atccattcca tctctttggc tgagtagagt gaacaatacc
     1201 gtgtctccgg ttatgggctt tggtcaggtg tcgaccaagg cctctggaaa tactgcgttt
     1261 tcgtgtgata acacgacgtt gacgctgcgt gaccttcgta ttggtcacaa gtaccaggtg
     1321 tctgcgtact ggttttgtac aactgctatt aacgctcgtc ctgcacttgg attgacaagt
     1381 ggtgcgttgc cgtttagtat gtttggaaac acggttggtg atcccaattt tagttctgcg
     1441 tttgctgcag gggctattcc agacatcaca gccatgtttt cgattacatt tatcgctgcc
     1501 agttccactg ttacggtagt ttgtacaccc ggtacaatgg cggctgctgc ccttttcgga
     1561 tgtaacattt cagttgttgg attggacgcc actgttacct agtgtagcta gttattcttg
     1621 taaataaaac ttgtgttaaa ggaccgtact tcgacagcgt ttacagaaca tccattggcg
     1681 ccctaaggcg ggaacgccgt gggcaagaca gcctcggagc aggtgccgaa caggcatctg
     1741 cgggtataac aaccaagctt tatttttaaa cttgtgttta gggttatttt ttaaaaagaa
     1801 aaaaaacagt cttagggtta ggtaagttat tacaaaatta tattaaaaca ttttagtgtg
     1861 tagaatgacg tagtcacagt tgtctcgtag ccacaacttt tcatcacagc tattatatac
     1921 atccatatct tgattacaaa ggtagatgac cggtttaccc caaagcagcg tctttttttt
     1981 aatgtacttg tcggtgattg taaattgttt ttgggcgcca aacagggctt ttttcgctgg
     2041 tacgtatttc cagtcgatat catcaatgat taagtagtca gcgtcggcat tccaatcgtc
     2101 gaggttgaac atcccattaa agtatgtgtg ggatcccaaa gaccttgccc attctgtttt
     2161 gcctaatatg atttattagt gaacctcaac aatatcatca atgaccaaca ccctttttcc
     2221 cacctagtcg agatgctccg acgagaaaga gtgatcttgg tctgtctttg tccacaaaga
     2281 gattttcgtc tttccatgct tggagagtct caggcacggt gaagtcggtg tattgtgggg
     2341 agtacggggg ggtggcaggc ttgaattttt tagcggcgta gtactccagc ttttccaagg
     2401 ataggacgga gtcacgaggg aatgactttg acacttccag catgaattca tctcgtgaag
     2461 tacacccttc cacgagatct ccccaagttc ttttggctcc aacggacagt ccgaactcaa
     2521 taaagtcccc gtccttttgg atgtacgtgg cagtcgcttt agggtcacgt gctccttgaa
     2581 cgttcgggtg gatatcggag atatcgaaaa atcgagcgtc tttggtccgc accggttcgg
     2641 agaactggag tagtgcgtga aagtgccttc ctccatccgc atgcgactct tgggcgatgc
     2701 agtatccggc aggaactcca gagggcagca gagacaaggc tgcgagcaag gattctttag
     2761 tccatccttc aggtgtttgg gcgtaagtga gaaagacatt tttggctttg agttgatatg
     2821 gcataaagtg ggcggacgaa tttcggacgg cggggactag agcgggaccc aaatggaggt
     2881 a
//
LOCUS       CruV-104                2883 bp    DNA     circular     24-FEB-2020
DEFINITION  Crucivirus-104 isolate 120_649_IR1_3296.
ACCESSION   CruV-104
KEYWORDS    .
SOURCE      Crucivirus-104
  ORGANISM  Crucivirus-104
            Unclassified.
REFERENCE   1  (bases 1 to 2883)
  AUTHORS   de la Higuera,I., Kasun,G.W., Torrance,E.L., Pratt,A.A.,
            Maluenda,A., Colombet,J., Bisseux,M., Ravet,V., Dayaram,A.,
            Stainton,D., Kraberger,S., Zawar-Reza,P., Goldstien,S., Briskie,J.,
            White,R., Taylor,H., Gomez,C., Ainley,D.G., Harding,J.S.,
            Fontenele,R.S., Schreck,J., Ribeiro,S.G., Oswald,S.A., Arnold,J.M.,
            Varsani,A., Enault,F. and Stedman,K.M.
  TITLE     Direct Submission
  JOURNAL   Submitted (24-FEB-2020) Biology, Portland State University, 1719 SW
            10th Ave, Portland, Oregon 97201, USA
COMMENT     Bankit Comment: ALT EMAIL:ide@pdx.edu                              
            Bankit Comment: TOTAL # OF SEQS:451                                
            Bankit Comment: GAP: est. length - alignment                       
                                                                               
            ##Assembly-Data-START##                                            
            Assembly Method       :: MetaSPAdes v. 3.12; IDBA-UD v. 1.1.1;     
                                     MEGAHIT v. 1.0.3                          
            Sequencing Technology :: 454; Illumina                             
            ##Assembly-Data-END##
FEATURES             Location/Qualifiers
     source          1..2883
                     /organism="Crucivirus-104"
                     /mol_type="genomic DNA"
                     /isolate="120_649_IR1_3296"
                     /isolation_source="Water"
                     /country="Norway"
                     /collection_date=2011
     misc_feature    join(2872..2883,1..17)
                     /note="stem-loop"
     misc_feature    1..9
                     /note="nonanucleotide"
     CDS             209..1609
                     /codon_start=1
                     /product="Putative CruV Capsid Protein"
                     /translation="MSVPSTKVSGTINGSYKPWSAYKGVRKPIQGTKRQAERTIARPK
                     KRKTYISGSGDYMIREVGSRKNDYTPFGSVGAKLGSYVGAPGIGWAGGHLLGRILGSG
                     DYKMGPCNLSGNVLTNKTEVPQFSSSARSNIVAHREYIKDISTGSVAGAFNVETIVIQ
                     PGDGSTFPWLSTIAQNYEQYRVHGMVFEFKTTSCDALNSTNTALGTVIMATEYNVNSP
                     AYTNKISMENSEFAQSAKPSQSQMHGVECAPAEGLVRNLFTRSAGLSSTSLALQDKRL
                     YDLANFQIATVGGQAANIVVGELWVTYLIEFLKPQIPITLGGDLDTLKFNKNSAVATT
                     TLDFGLIGLSATGSLGYSIVSAASFTVSKLVIGNLYEFTVAWSASAAITTLPTLSVSS
                     GGTATAAYPTSAGVNLLTVLSTGGGAGVTTAAQGALTFTATSTSATIAITGGILTSGT
                     FYCQGVVSGIDASITN*"
     CDS             join(complement(2490..2826),complement(1774..2402))
                     /codon_start=1
                     /product="Putative Replication Associated Protein"
                     /translation="MAGKFQLSTKSLFLTYPKVPADWTKNLVRDTVYKIASDAGNQPY
                     GYLVARELHEDGTPHFHVLLQFVVPFRTRNERIFDIQAGVDTWHHPNIQSTRDPAACA
                     AYLQKDGMDWNFITEGLVLKATKATWSSILATATTQDEFMEAAKQDFPRDYVLNYEKL
                     EYFAKQHYKAKVEEYVSKFTSFIVPQVLRDWVLESLDPTANRPKSLFLVGASRMGKTE
                     WARSLGCHTYFNHMFNLDDWNHAGRYLVIDDIEWKYFPARKALLGAQSTFTMTDKYRK
                     KVTLAWGKPCIYLCNKDMDVFNSCDEYEWLKDNCVYYNLQGKLFE*"
ORIGIN      
        1 taatattacc ccccatttcc caatcccact cccaccccag ggttaggggc ctcgcgtagg
       61 gttacccagg gttagggtcg gagaattaaa tcacgtgagt attttaattc tccgacgtct
      121 ggttccttct ctggtcttca tgctcgtgtc ttggcccttc tcccaaaaat tacacaaaca
      181 caaacacggc ctcagaaatt attagtaaat gtcagtgccg tccacgaaag tttctggcac
      241 tattaacggt tcttataagc cttggtctgc ttacaagggt gttcgtaagc ctattcaagg
      301 taccaagcgt caagctgaaa gaaccattgc ccgcccaaaa aagcgcaaga cctacatatc
      361 cggcagtggc gattatatga ttcgcgaagt tggttctcgc aagaatgact atactccttt
      421 tggttctgta ggagctaaac ttggatctta tgttggtgct ccaggtattg gatgggcagg
      481 tggacatttg ttgggccgta ttttaggatc tggtgactac aagatgggtc cttgtaattt
      541 gagcggtaat gttttgacga ataagactga ggttcctcag ttttctagtt cagccagatc
      601 caatattgtc gctcatcgtg agtatattaa ggatatttcg actggttctg ttgctggagc
      661 ttttaacgtt gaaactattg ttattcaacc tggcgatggc agtaccttcc cttggttgtc
      721 tactattgcc cagaattatg agcagtatcg tgttcatggg atggtgtttg agtttaaaac
      781 tacctcatgt gatgctctta attccaccaa tacggcttta ggaactgtta ttatggctac
      841 tgagtacaat gttaattctc ctgcttatac caacaagata tctatggaaa attctgagtt
      901 tgcgcaaagt gcgaaaccct ctcagtctca aatgcacggg gttgagtgtg ctcctgctga
      961 ggggttggtt aggaatttgt ttactcgatc tgcagggttg tcttctacat ctttagctct
     1021 tcaagacaaa cgtctttatg atttggctaa ctttcagatt gccactgttg gtggtcaagc
     1081 tgctaatatt gttgttggag agctttgggt tacatacttg attgagtttt tgaagcctca
     1141 aattcctatt actcttggtg gtgatcttga tactttgaaa ttcaacaaga attctgctgt
     1201 tgccactact acattggact ttggtttgat aggattatca gctactggtt ctttgggtta
     1261 ttctattgtg tctgcagcat cttttactgt tagtaaattg gtcatcggca atctgtatga
     1321 atttactgta gcatggtcag cttctgctgc cattactact ttgccaacat tgtctgttag
     1381 cagtggagga accgctacgg ctgcttatcc tacatccgct ggtgttaatc ttttgactgt
     1441 tctttctact ggaggaggtg caggtgtgac tacggctgct caaggggctc ttacgtttac
     1501 ggcaacttct acttctgcga ctattgctat tacaggtgga atcttgactt ctggaacatt
     1561 ttattgtcaa ggtgttgtta gtggcattga tgcttctatt acaaattagt tttgccagga
     1621 ttactggcta ggtgtgtgtg cgatatgttt gtattaacct ttagggaaaa ggccttaggg
     1681 accccccgga ctttaggcag ggagggatgg cctttggtcc cgacttgaaa aagaactaat
     1741 aaatgcccgc gggagactgt attctatcta tttttattca aaaagctttc cttgcaggtt
     1801 gtagtagaca cagttgtcct tgagccactc atactcgtca catgagttga agacatccat
     1861 gtccttgttg cataggtaga tgcacggctt gccccaggca agggttactt tcttgcggta
     1921 tttgtcagtc atggtgaatg tagactgtgc tccaagtaag gcctttcttg cagggaagta
     1981 cttccattcg atatcgtcta tcaccagata gcgacctgca tggttccagt catcgagatt
     2041 gaacatgtga ttaaagtatg tatgacagcc caaggatctc gcccattcag tttttcccat
     2101 gcgcgaggct ccgacaagga agagtgattt gggtcggtta gccgtaggat cgaggctttc
     2161 caatacccag tcacgtaata cttgcggtac tatgaaagaa gtaaacttcg atacatactc
     2221 ttcaactttg gccttgtagt gttgcttggc aaagtactcg agcttttcgt aattcaacac
     2281 gtagtcacgt ggaaagtctt gctttgctgc ttccatgaac tcgtcttgtg ttgttgcggt
     2341 tgcaagtatt gaggaccatg tggccttggt tgctttgagg acgagtccct cagtgatgaa
     2401 gtctcctatt tattcatatg aaaagtaagt caatatatca gacatgtcgt ccccatccca
     2461 ctcatcatct ccaaggcaga aaattccact ccagtccata ccatcctttt gcaagtaggc
     2521 cgcacatgct gctgggtctc gcgtgctttg gatgttcgga tgatgccacg tgtccactcc
     2581 agcttggatg tcgaagatgc gctcgttcct tgtccggaag ggtaccacga attggagcag
     2641 cacatggaag tgaggagtcc cgtcctcgtg tagctcccgt gccactaggt atccatatgg
     2701 ttggtttcca gcgtcactgg cgattttgta tacggtgtcg cgtaccagat tttttgtcca
     2761 gtccgcaggc acctttgggt aggtcaggaa cagtgacttg gtggagagtt gaaatttacc
     2821 ggccattttg aagtgaggat gtccggatga gttggtgaat tgattgggag gaatggggga
     2881 tta
//
LOCUS       CruV-105                2883 bp    DNA     circular     24-FEB-2020
DEFINITION  Crucivirus-105 isolate 120_1846_IR2_3297.
ACCESSION   CruV-105
KEYWORDS    .
SOURCE      Crucivirus-105
  ORGANISM  Crucivirus-105
            Unclassified.
REFERENCE   1  (bases 1 to 2883)
  AUTHORS   de la Higuera,I., Kasun,G.W., Torrance,E.L., Pratt,A.A.,
            Maluenda,A., Colombet,J., Bisseux,M., Ravet,V., Dayaram,A.,
            Stainton,D., Kraberger,S., Zawar-Reza,P., Goldstien,S., Briskie,J.,
            White,R., Taylor,H., Gomez,C., Ainley,D.G., Harding,J.S.,
            Fontenele,R.S., Schreck,J., Ribeiro,S.G., Oswald,S.A., Arnold,J.M.,
            Varsani,A., Enault,F. and Stedman,K.M.
  TITLE     Direct Submission
  JOURNAL   Submitted (24-FEB-2020) Biology, Portland State University, 1719 SW
            10th Ave, Portland, Oregon 97201, USA
COMMENT     Bankit Comment: ALT EMAIL:ide@pdx.edu                              
            Bankit Comment: TOTAL # OF SEQS:451                                
            Bankit Comment: GAP: est. length - alignment                       
                                                                               
            ##Assembly-Data-START##                                            
            Assembly Method       :: MetaSPAdes v. 3.12; IDBA-UD v. 1.1.1;     
                                     MEGAHIT v. 1.0.3                          
            Sequencing Technology :: 454; Illumina                             
            ##Assembly-Data-END##
FEATURES             Location/Qualifiers
     source          1..2883
                     /organism="Crucivirus-105"
                     /mol_type="genomic DNA"
                     /isolate="120_1846_IR2_3297"
                     /isolation_source="Water"
                     /country="Norway"
                     /collection_date=2011
     misc_feature    join(2872..2883,1..17)
                     /note="stem-loop"
     misc_feature    1..9
                     /note="nonanucleotide"
     CDS             209..1609
                     /codon_start=1
                     /product="Putative CruV Capsid Protein"
                     /translation="MSVPSTKVSGTINGSYKPWSAYKGVRKPIQGTKRQAERTIARPK
                     KRKAYISGSGDYMIREVGSRKSDYTPFGSVGAKLGSYFGAPGIGWAGGHLLGRILGSG
                     DYKMGPCNLSGNVLMNKTEVPQFSSSARSNIVAHREYIKDISTGSVAGAFNVETIVIQ
                     PGDGSTFPWLSTIAQNYEQYRVHGMVFEFKTTSCDALNSTNTALGTVIMATEYNVNSP
                     AYTNKISMENSEFAQSAKPSQSQMHGVECAPAEGLVRNLFTRSAGLSSTSLALQDKRL
                     YDLANFQIATVGGQAANIVVGELWVTYLIEFLKPQIPITLGGDLDTLKFNKNSAVATT
                     TLDFGLIGLSATGSLGYSIVSAASFTVSKLVIGNVYEFTVAWSASAAITTLPTLSLSS
                     GGTATAAYPTSAGVNLLTVLSTGGGAGVTTAAQGALTFTATSTSATIATTGGILTSGT
                     FYCQGVVSGIDASITN*"
     CDS             join(complement(2490..2826),complement(1774..2402))
                     /codon_start=1
                     /product="Putative Replication Associated Protein"
                     /translation="MAGKFQLSTKSLFLTYPKVPADWTKNLVRDTVYKIASDAGNQPY
                     GYLVARELHEDGTPHFHVLLQFVVPFRTRNERIFDIQAGVDTWHHPNIQSTRDPAACA
                     AYLQKDGMDWNFITEGLVLKATKATWSSILATATTQDEFMEAAKQDFPRDYVLNYEKL
                     EYFAKQHYKAKVEEYVSKFTSFIVPQVLRDWVLESLDPTANRPKSLFLVGASRMGKTE
                     WARSLGCHTYFNHMFNLDDWNHAGRYLVIDDIEWKYFPARKALLGAQSTFTMTDKYRK
                     KVTLAWGKPCIYLCNKDMDVFNSCDEYEWLKDNCVYYNLQGKLFE*"
ORIGIN      
        1 taatattacc ccccatttcc caatcccact cccaccccag ggttaggggc ctcgcgtagg
       61 gttacccagg gttagggtcg gagaattaaa tcacgtgagt attttaattc tccgacgtct
      121 ggtcccttct ctggtcttca tgctcgtgtc ttggcccttc tcccaaaaat tacacaaaca
      181 caaacacggc ctcagaaatt attagtaaat gtcagtgccg tccacgaaag tttctggcac
      241 tattaacggt tcttataagc cttggtctgc ttacaagggt gttcgtaagc ctattcaagg
      301 taccaagcgt caagctgaaa gaaccattgc ccgcccaaaa aagcgcaagg cctacatatc
      361 cggcagcggc gattatatga ttcgcgaagt tggttctcgc aagagtgact atactccttt
      421 tggttctgta ggagctaaac tgggatctta ttttggtgct ccaggtattg gatgggcagg
      481 tggacatttg ttgggccgta ttttaggatc tggtgactac aagatgggtc cttgtaattt
      541 gagcggtaat gttttgatga ataagactga ggttcctcag ttttctagtt cagctagatc
      601 caatattgtc gctcatcgtg agtatattaa ggatatttcg actggttctg ttgctggagc
      661 ttttaacgtt gaaactattg ttattcaacc tggcgatggc agtaccttcc cttggttgtc
      721 tactattgcc cagaattatg agcagtatcg tgttcatggg atggtgtttg agtttaaaac
      781 gacctcatgt gatgctctta attccaccaa tacggcttta ggaactgtta ttatggctac
      841 tgagtacaat gttaattctc ctgcttatac caacaagata tctatggaaa attctgagtt
      901 tgcgcaaagt gcgaaaccct ctcagtctca aatgcacggg gttgagtgtg ctcctgctga
      961 ggggttggtt aggaatttgt ttactcgatc tgcagggttg tcttctacat ctttagctct
     1021 tcaagacaaa cgtctttatg atttggctaa ctttcagatt gccactgttg gtggtcaagc
     1081 tgctaatatt gttgttggag agctttgggt tacatacttg attgagtttt tgaagcctca
     1141 aattcctatt actcttggtg gtgatcttga tactttgaaa tttaacaaga attctgctgt
     1201 tgccactact acattggact ttggtttgat aggattatca gctactggtt ctttgggtta
     1261 ttctattgtg tctgcagcat cttttactgt tagtaaattg gtcatcggca atgtgtatga
     1321 atttactgta gcatggtcag cttctgctgc cattactact ttgccaacat tgtctcttag
     1381 cagtggagga acagctacag ctgcttatcc tacatccgct ggtgttaatc ttttgactgt
     1441 tctttctact ggaggaggtg caggtgtgac tacggctgct caaggggctc ttacgtttac
     1501 ggcaacttct acttctgcga ctattgctac tacaggtgga atcttgactt ctggaacatt
     1561 ttattgtcaa ggtgttgtta gtggcattga tgcttctatt acaaattagt tttgccagga
     1621 ttactggcta ggtgtgtgtg cgatatgttt gtattaacct ttagggaaaa ggccttaggg
     1681 accccccgga ctttaggcag ggagggatgg cctttggtcc cgacttgaaa aagaactaat
     1741 aaatgcccgc gggagactgt attctatcta tttttattca aaaagctttc cttgcaggtt
     1801 gtagtagaca cagttgtcct tgagccactc atactcgtca catgagttga agacatccat
     1861 gtccttgttg cataggtaga tgcacggctt gccccaggca agggttactt tcttgcggta
     1921 tttgtcagtc atggtgaatg tagactgtgc tccaagtaag gcctttcttg cagggaagta
     1981 cttccattcg atatcgtcta tcaccagata gcgacctgca tggttccagt catcgagatt
     2041 gaacatgtga ttaaagtatg tatgacagcc caaggatctc gcccattcag tttttcccat
     2101 gcgcgaggct ccgacaagga agagtgactt gggtcggtta gccgtaggat cgaggctttc
     2161 caatacccag tcacgtaata cttgcggtac tatgaaagaa gtaaacttcg atacatactc
     2221 ttcaactttg gccttgtagt gttgcttggc aaagtactcg agcttttcgt aattcaacac
     2281 gtagtcacgt ggaaagtctt gctttgctgc ttccatgaac tcatcttgtg ttgttgcggt
     2341 tgcaagtatt gaggaccatg tggccttggt tgctttgagg acgagtccct cagtgatgaa
     2401 gtctcctatt tattcatatg aaaagtaagt caatatatca gacatgtcgt ccccatccca
     2461 ctcatcatct ccaaggcaga aaatgccact ccagtccata ccatcctttt gcaagtaggc
     2521 cgcacatgct gctgggtctc gcgtgctttg gatgtttgga tgatgccatg tgtccactcc
     2581 agcttggatg tcgaagatgc gctcgttcct tgtccggaag ggtaccacga attggagcag
     2641 cacatggaag tgaggagtcc cgtcctcgtg tagctcccgt gccactaggt atccatacgg
     2701 ttggtttcca gcgtcactgg cgattttgta taccgtatca cgtactagat tttttgtcca
     2761 gtccgcaggc acctttgggt aggtgaggaa cagtgacttg gtggagagtt gaaatttacc
     2821 ggccattttg aagtgaggat gtccggatga gttggtgaat tgattgggaa gaatggggga
     2881 tta
//
LOCUS       CruV-106                2886 bp    DNA     circular     24-FEB-2020
DEFINITION  Crucivirus-106 isolate 001971_virusbaton.
ACCESSION   CruV-106
KEYWORDS    .
SOURCE      Crucivirus-106
  ORGANISM  Crucivirus-106
            Unclassified.
REFERENCE   1  (bases 1 to 2886)
  AUTHORS   de la Higuera,I., Kasun,G.W., Torrance,E.L., Pratt,A.A.,
            Maluenda,A., Colombet,J., Bisseux,M., Ravet,V., Dayaram,A.,
            Stainton,D., Kraberger,S., Zawar-Reza,P., Goldstien,S., Briskie,J.,
            White,R., Taylor,H., Gomez,C., Ainley,D.G., Harding,J.S.,
            Fontenele,R.S., Schreck,J., Ribeiro,S.G., Oswald,S.A., Arnold,J.M.,
            Varsani,A., Enault,F. and Stedman,K.M.
  TITLE     Direct Submission
  JOURNAL   Submitted (24-FEB-2020) Biology, Portland State University, 1719 SW
            10th Ave, Portland, Oregon 97201, USA
COMMENT     Bankit Comment: ALT EMAIL:ide@pdx.edu                              
            Bankit Comment: TOTAL # OF SEQS:451                                
            Bankit Comment: GAP: est. length - alignment                       
                                                                               
            ##Assembly-Data-START##                                            
            Assembly Method       :: MetaSPAdes v. 3.12; IDBA-UD v. 1.1.1;     
                                     MEGAHIT v. 1.0.3                          
            Sequencing Technology :: 454; Illumina                             
            ##Assembly-Data-END##
FEATURES             Location/Qualifiers
     source          1..2886
                     /organism="Crucivirus-106"
                     /mol_type="genomic DNA"
                     /isolate="001971_virusbaton"
                     /isolation_source="Water"
                     /country="France"
                     /collection_date=2013
     CDS             1..873
                     /codon_start=1
                     /product="Putative Replication Associated Protein"
                     /translation="METMNKKARRFRFTWNNYTEQEVNNLSSLTKKDCEYITFGFELA
                     PTTLTPHLQGYIEFAHPVPGSTCKRKLDPINKLKSKVSILEANASREANIAYAQKTET
                     KDPNRESPFIELNFRESTQGQRSDWQEMRSFLKSEPDFEKFADRYPEQAIKYHGGIDR
                     MISGINNQRCLEEFRSEYPNTSLMYTWQRKLVNRCKGTPDKRKFIWFADEKGNQGKSW
                     IAQWLVANAGATRFTNAASKDIAHAYKGEPIVIIDLTRSNEERINYSILEGLKDGMLF
                     SPKYNSHNKLFKSP*"
     CDS             883..1230
                     /codon_start=1
                     /product="putative ORF"
                     /translation="MANFYPNRSACSDDRWEIHTLTGDPIMEQVHDTPLENLKVITAC
                     NTGISDSYNAAVNLPITSDTPEDNLTPPVGSLTFPDGHGQIPCGGGVRGEPPPQGSRP
                     LSGNSRYPPTSVG*"
     CDS             complement(1383..2750)
                     /codon_start=1
                     /product="Putative CruV Capsid Protein"
                     /translation="MSKVVRVPDDAIIEMVPARRAPARRAPARRAPAKRVVTKSRTVR
                     NSRGKRVPRLREAGIISQSGSALGGALGSAFGPLGVGLGSFLGGKAGHLIEQITGFGD
                     YAIEGNSIMGLSPPEMRNSSGDSYIVRHREFITDISPSTTFTNQSFRINPGISSSFPW
                     LSQIAGSFDEYRMRGMIFEFKSMSSDSILSSGASTSLGSVVMATQYNSLQAPFADKKT
                     MENYQFANSAKPSQSFMHPIECARSLTAVDQLFVRNSSNITNLVGDLRLYDAGNFQIA
                     TVGMQNTTGVIGELWVTYEIEFLKPRYRQFSLEDHYLLDGVTNAAPFGLTTGAHTVAG
                     YGTNGIYNMNNIGGTINAAGTAYSFPHSISSGKFLIVYVVNGGATAVTLPTVTLVNCS
                     NYYGWLDQSDYKVCNTGSVGAFFWNQIITVTGSGASFTWATAVLPTSIVDGDLYVVAL
                     SDTVL*"
ORIGIN      
        1 atggaaacca tgaacaaaaa agcaagaaga tttcgattta cttggaacaa ttacaccgaa
       61 caagaagtta acaacttatc atctctaaca aaaaaagatt gcgaatacat tacatttgga
      121 ttcgagcttg cgccaacaac tttaactcct catttacaag gatacataga gttcgcacat
      181 cctgtacctg gctctacctg taaaagaaaa ctggatccca ttaacaaact caaaagcaaa
      241 gttagcatcc tggaagctaa cgcctctcgc gaggccaata ttgcttatgc tcagaaaact
      301 gagacaaagg accctaatag ggaatccccc tttatagaac taaactttcg agaaagtaca
      361 caaggacaaa gatctgattg gcaggaaatg cgttctttcc ttaaatccga acctgacttt
      421 gaaaaattcg ctgaccgtta cccggaacaa gcaattaaat accacggtgg tattgatcgc
      481 atgatcagtg gaattaataa ccaacgatgt ttggaagaat tccgttcaga atatccaaat
      541 acatctctga tgtacacatg gcaacgtaaa ctggttaatc gctgcaaggg aacacctgac
      601 aaacgcaaat tcatttggtt cgcagatgaa aaaggaaacc agggtaaatc ctggattgca
      661 caatggcttg ttgctaatgc aggagctacc cgtttcacaa atgcggcgtc taaagacatc
      721 gcacatgcat acaaaggtga acctattgtt atcattgact taactcgaag taatgaagaa
      781 agaataaact attctatcct tgaaggtctc aaagatggaa tgttatttag cccaaaatac
      841 aactctcata ataaattatt caagtctcct tgactcatcg ttatggctaa cttctatcct
      901 aacagatctg cttgcagtga cgacagatgg gaaatccata cactaactgg ggaccctatc
      961 atggaacaag ttcatgatac cccattagaa aacctaaagg ttataactgc gtgtaatact
     1021 ggaatctccg attcctataa cgcagcagtt aacctaccaa taacttcaga cactcctgaa
     1081 gataacttaa ccccccccgt cgggtctctt acattcccag acggccacgg ccaaatcccc
     1141 tgtggtggag gggttcgggg cgaacctcct ccacagggga gtcgtccgtt gtctgggaat
     1201 tccagatacc ctcctacgtc ggtggggtga tgctgaatga gaagattctc tctgagagtg
     1261 ctccatatca ccatatatat agtctcgggg atcgatcggg gatctcaacg acatacaata
     1321 gaggagacct atgctccaaa aacctatata aacacaaaaa aaatattctc ttcttttttt
     1381 aactaaagta cggtatcaga taatgcaaca acatataaat ctccatctac aatggatgtt
     1441 ggcaatactg cagtagccca cgtaaacgaa gctccagatc ctgtcacggt aattatctgg
     1501 ttccagaaaa atgccccaac tgatcctgta ttacaaacct tgtaatcaga ctggtcaagc
     1561 catccataat aatttgaaca attaacaaga gttaccgttg gtaacgtaac agcggttgcc
     1621 ccgccattaa caacatacac gataagaaac ttaccggatg aaatggaatg aggaaatgaa
     1681 taagctgtac cagctgcatt aattgttcct ccaatattgt tcatattgta aataccatta
     1741 gttccataac cagcaaccgt atgtgcacct gtggtcaatc caaacggcgc tgcattagta
     1801 actccatcaa gaagataatg atcttctaaa gaaaactgcc tataccgagg tttaagaaac
     1861 tcgatttcat aggtaaccca taattctcca atcacacctg tggtattttg catacctacg
     1921 gttgcaattt gaaaattacc tgcgtcataa agacgtaaat ctccaactaa attcgtaatg
     1981 tttgatgaat tacgaacaaa taactgatca acagcggtca aagatcgagc acactcgatc
     2041 ggatgcataa aagattgcga aggcttcgca ctattagcaa attgataatt ctccatcgtt
     2101 ttcttatcag caaacggtgc ctgaagagaa ttatactgtg ttgccataac aactgatcca
     2161 agagaagttg aagcaccaga tgataatata gaatcagaag acatggattt gaactcaaat
     2221 atcattcctc tcatcctgta ttcatcaaac gaaccggcta tctgtgataa ccagggaaaa
     2281 gaagaagaaa tcccaggatt tatcctaaac gactgatttg taaaagtcgt cgatggtgaa
     2341 atatcagtaa taaattcgcg atggcgaaca atataactat cacccgatga attcctcatc
     2401 tctgggggac tcaaccccat tatgctatta ccctcaatag cataatcacc aaaacctgta
     2461 atttgttcaa tcaaatggcc agctttacca cctaaaaacg atccaagtcc tacacctaaa
     2521 ggtccgaacg ctgatccaag agcacctccg agagcagagc cgctttgaga gataatccct
     2581 gcctctctca atcgtggaac cctctttcca cgagaattcc taacagtacg actcttagta
     2641 actacacgct tcgccggtgc acgccttgct ggtgcccgtc ttgctggtgc acgccttgct
     2701 ggcaccatct caataattgc atcgtctgga actctaacaa ctttcgacat tatacaaaag
     2761 tataaaaatt ctttaaataa attaaataac tattttggct acagaagtat aaatataaga
     2821 ccaactgttg tcaatttttg gcaacattat tttctacgaa attatattca cacatcagta
     2881 tacacc
//
LOCUS       CruV-107                2899 bp    DNA     circular     24-FEB-2020
DEFINITION  Crucivirus-107 isolate 120_1833_IR2_3297.
ACCESSION   CruV-107
KEYWORDS    .
SOURCE      Crucivirus-107
  ORGANISM  Crucivirus-107
            Unclassified.
REFERENCE   1  (bases 1 to 2899)
  AUTHORS   de la Higuera,I., Kasun,G.W., Torrance,E.L., Pratt,A.A.,
            Maluenda,A., Colombet,J., Bisseux,M., Ravet,V., Dayaram,A.,
            Stainton,D., Kraberger,S., Zawar-Reza,P., Goldstien,S., Briskie,J.,
            White,R., Taylor,H., Gomez,C., Ainley,D.G., Harding,J.S.,
            Fontenele,R.S., Schreck,J., Ribeiro,S.G., Oswald,S.A., Arnold,J.M.,
            Varsani,A., Enault,F. and Stedman,K.M.
  TITLE     Direct Submission
  JOURNAL   Submitted (24-FEB-2020) Biology, Portland State University, 1719 SW
            10th Ave, Portland, Oregon 97201, USA
COMMENT     Bankit Comment: ALT EMAIL:ide@pdx.edu                              
            Bankit Comment: TOTAL # OF SEQS:451                                
            Bankit Comment: GAP: est. length - alignment                       
                                                                               
            ##Assembly-Data-START##                                            
            Assembly Method       :: MetaSPAdes v. 3.12; IDBA-UD v. 1.1.1;     
                                     MEGAHIT v. 1.0.3                          
            Sequencing Technology :: 454; Illumina                             
            ##Assembly-Data-END##
FEATURES             Location/Qualifiers
     source          1..2899
                     /organism="Crucivirus-107"
                     /mol_type="genomic DNA"
                     /isolate="120_1833_IR2_3297"
                     /isolation_source="Water"
                     /country="Norway"
                     /collection_date=2011
     misc_feature    join(2889..2899,1..18)
                     /note="stem-loop"
     misc_feature    1..9
                     /note="nonanucleotide"
     CDS             196..1632
                     /codon_start=1
                     /product="Putative CruV Capsid Protein"
                     /translation="MPPTVVSGPTPYQYQKNRSTYGVAGGRIGPAKPKGSVPDRYRRM
                     AVNMKKRKISGSGDYMIRETGSSKNEYTPFGSIGHKIGSFFGAPGIGWAGGHLIGRIL
                     GSGDYKMGPCNLSSNVLVNKTEVPQFSSSARSNIVAHREYIKDISTGPTIGAFNVESF
                     TVQPGDGTTFPWLSTIAQNYEQYRVHGMVFEFKTTSSDALNSTNTALGTVIMATEYNV
                     NSPAYTNKISMENSEFAQSAKPSQSQMHGLECAPAEGLVKNLFTRTAGLSSTSLALQD
                     KRLYDFATFQIATAGGQAANIVIGELWVTYLIEFLKPQIPTTLGGDLDTLKINGTESA
                     VTAIRITDNLSNSTTNTVTGSLGYSIAASGIAPFTESLTLTRMVIGNLYQISSAYACS
                     QAITTAPAWSITSGATAKLAYPSGTAFNANSTVSINGGGTGACQFMITFTASASTVVL
                     SLTNGLLAASGNYFGQHIVSGLDSTITN*"
     CDS             join(complement(2554..2857),complement(1840..2471))
                     /codon_start=1
                     /product="Putative Replication Associated Protein"
                     /translation="MPGAFQLKSSCIFLTYPQANPNWTKEQVLDVIKKRCGFNEPFGW
                     MVAKEAHKDGSPHYHALLQFVVPFRTKDERIFDIDGKHPNIQSSRDPAAVALYLEKEG
                     DFIKHGLAFKEKKRTWGQLVEESKDSDDFMNLVASQYPRDFVLNHEKLEYYCKQKYKI
                     KIAKYVSRFSSFANVPQSLVDWASINLNGRGDRPLSLFLVGASRLGKTEWARSLGTHT
                     YFNSMFNLDDWNPMADYLVIDDIEWKYVPAKKALLGAQAQFTMTDKYRKKVTLTWGKP
                     CIYLCNKDMDVYNSCEEAMWLRDNCVYVILHNKLY*"
ORIGIN      
        1 taatattacc ctccttttcc cggtccccag tccccggtat ctgattggtc cattgatttc
       61 gtccgggctc ccgtttgttg tgccaagtca cgtgatcttg tgctaaggcc ctagccaaga
      121 ttactatata agcagcttgc cagttcattc cctcttccca aaaataatct caacttgatc
      181 taaactgtta caaatatgcc tcctacagtt gtttctggac ctactcctta tcaataccag
      241 aagaaccgta gtacttatgg ggttgcagga ggtcggattg gtccagctaa acctaaagga
      301 tctgttcctg atcgttatag gcgtatggct gtgaatatga agaagcgcaa gatttctgga
      361 tctggagatt atatgattcg agaaacggga tcatctaaga acgaatatac gccctttgga
      421 tctattgggc ataagatcgg ttccttcttt ggtgcacccg ggatcgggtg ggcgggtggt
      481 catttgattg gtcggatttt aggatctggt gattacaaga tgggtccgtg taatttgagt
      541 agcaatgtct tggtgaacaa gactgaggtt cctcagttct ctagttcggc taggtccaac
      601 attgttgctc atcgcgagta catcaaggat attagcacag gtccgactat tggtgccttt
      661 aacgtggaat cgtttacggt gcaacctggt gatggcacta ctttcccttg gttgtccacc
      721 atagcccaga attatgagca gtaccgtgtg catgggatgg tgtttgagtt taaaacgacc
      781 tcctcggatg ctttgaattc caccaataca gccttaggaa cggtcattat ggccaccgag
      841 tacaacgtca atagtcctgc ttacacgaac aagatctcga tggaaaattc tgagtttgcc
      901 caaagcgcta aaccctctca gtcccaaatg cacggtcttg aatgtgcacc tgctgagggt
      961 ttggttaaga atttgtttac tcgaactgct ggattatcgt ctacctcttt ggctcttcaa
     1021 gacaaacgtc tttatgactt tgccacgttt cagattgcca ctgcaggtgg tcaagctgct
     1081 aacatcgtta ttggagagct ttgggttaca tatttgattg agtttttgaa gccccagatc
     1141 cctactacac ttggtggtga tcttgatacg ttgaagatta acggtacaga atctgctgtt
     1201 acggcaattc gtattacgga taatctttcc aattccacca ccaacactgt tacgggttcg
     1261 cttggatata gtatcgcagc atcgggtatt gctccgttta cggagtcttt gactttgacc
     1321 agaatggtta ttggcaattt ataccagatt tcgtcggcgt atgcatgttc tcaggctatt
     1381 accacggctc ctgcatggtc cattacttca ggcgctactg ccaagttagc atatccttcg
     1441 ggtactgcgt ttaatgccaa ttcgactgtt agtattaatg gtggtggtac tggtgcgtgt
     1501 caatttatga tcactttcac tgctagtgcg tctactgtag ttttgtcttt gaccaacggt
     1561 ttattggcag cctctggaaa ctactttgga cagcatattg ttagtggtct tgactccacc
     1621 atcaccaact agggttaggg ttgtagactt gtatataacc aaaattaggg ttagggagag
     1681 ggcctaggga cccgccggaa gcatgaaggc aggggtggcc ctcggtcccg acttgactca
     1741 actggaacca cactcgaagg gagactttat atctgatcgc cggcgggacc ccccgaaggg
     1801 agggcggcga tgcgaataat aaacgaatgt taaccaaaat taatacaatt tattgtgaag
     1861 aattacgtat acacaattat ctcttaacca catagcctcc tcgcaggagt tataaacatc
     1921 catgtctttg ttgcataagt agatgcaagg tttgccccaa gtcaaagtga ctttcttgcg
     1981 atacttgtcc gtcatggtaa attgtgcttg ggccccaagt aacgcctttt ttgcaggtac
     2041 gtatttccac tctatgtcat caatgaccaa ataatcagcc ataggattcc aatcatcgag
     2101 gttaaacata ctattaaagt acgtatgagt gccaagcgag cgcgcccact ctgtctttcc
     2161 aagtcgggag gcgccgacga ggaagaggct gagtggtctg tctcctctcc cgttgagatt
     2221 gatggaggcc cagtcgacaa ggctctgagg aacattggca aaagacgaga aacggctgac
     2281 atactttgcg atcttgattt tatatttttg cttgcagtag tactcgagct tctcatgatt
     2341 caagacgaag tcgcgtgggt attgagaggc taccaaattc atgaaatcat ctgagtcctt
     2401 ggactcttcg acgagttgtc cccaggtacg tttcttctct ttgaaagcaa ggccatgttt
     2461 gatgaagtca cctatattat tcatagatta gggttcctga agtgaagcgg aaggcgccgt
     2521 cgtcgtggca ccagactcca tcccattcca taccctcctt ttcgagataa agagccactg
     2581 ctgcagggtc tcggcttgat tggatgttgg ggtgcttgcc gtcgatatcg aagattcgct
     2641 cgtccttggt cctgaagggt acgacgaact ggagcaaggc gtggtagtgg ggggacccgt
     2701 ctttgtgtgc ttccttggcc accatccacc cgaagggttc attgaagcca catctctttt
     2761 tgatgacatc gaggacttgc tccttggtcc aattagggtt ggcttggggg tatgtgagaa
     2821 atatacacga agatttaagt tggaaggcac caggcattac gaattagctg ggggactcgc
     2881 ggggaccgaa aaggaggtt
//
LOCUS       CruV-108                2905 bp    DNA     circular     24-FEB-2020
DEFINITION  Crucivirus-108 isolate 120_289_SvL2_3298.
ACCESSION   CruV-108
KEYWORDS    .
SOURCE      Crucivirus-108
  ORGANISM  Crucivirus-108
            Unclassified.
REFERENCE   1  (bases 1 to 2905)
  AUTHORS   de la Higuera,I., Kasun,G.W., Torrance,E.L., Pratt,A.A.,
            Maluenda,A., Colombet,J., Bisseux,M., Ravet,V., Dayaram,A.,
            Stainton,D., Kraberger,S., Zawar-Reza,P., Goldstien,S., Briskie,J.,
            White,R., Taylor,H., Gomez,C., Ainley,D.G., Harding,J.S.,
            Fontenele,R.S., Schreck,J., Ribeiro,S.G., Oswald,S.A., Arnold,J.M.,
            Varsani,A., Enault,F. and Stedman,K.M.
  TITLE     Direct Submission
  JOURNAL   Submitted (24-FEB-2020) Biology, Portland State University, 1719 SW
            10th Ave, Portland, Oregon 97201, USA
COMMENT     Bankit Comment: ALT EMAIL:ide@pdx.edu                              
            Bankit Comment: TOTAL # OF SEQS:451                                
            Bankit Comment: GAP: est. length - alignment                       
                                                                               
            ##Assembly-Data-START##                                            
            Assembly Method       :: MetaSPAdes v. 3.12; IDBA-UD v. 1.1.1;     
                                     MEGAHIT v. 1.0.3                          
            Sequencing Technology :: 454; Illumina                             
            ##Assembly-Data-END##
FEATURES             Location/Qualifiers
     source          1..2905
                     /organism="Crucivirus-108"
                     /mol_type="genomic DNA"
                     /isolate="120_289_SvL2_3298"
                     /isolation_source="Water"
                     /country="Norway"
                     /collection_date=2014
     CDS             1..1026
                     /codon_start=1
                     /product="Putative Replication Associated Protein"
                     /translation="MSPMSPMKTGVEVILNSTPTLSDSKKPSQKRPSCARNWFFTWNN
                     YPTRLVSDVSSNLDEIAEEWLVLLLTVFKKRCEAWVFQKELGTTPHIQGCITCKVKDR
                     WSDFGLPKDIHWELTKNNTRAQEYCCKDNTRVGDSWWVFPEPEEVIVYERDTLKTLYP
                     WQQWVFNNCKGKADHRTINWIFDPIGNNGKTFFMKHMFDTVGALCTDGGQQKDITCYI
                     ASTQEVKKGVTPKNLNKPGTTFIFDLARCCEKISYHSLEAVKNGFIFSPKYGSQSYSF
                     NCPHVWVFSNELPDCSKMSADRWKLYTIDKTKHLVEITVDENNNIVTRCPLIKTPEVD
                     DKFILKF*"
     misc_feature    945..967
                     /note="stem-loop"
     misc_feature    954..962
                     /note="nonanucleotide"
     CDS             complement(1480..2850)
                     /codon_start=1
                     /product="Putative CruV Capsid Protein"
                     /translation="MAAVRRRVPRKRRVAVRKVRVIKGKGDYVIADPAHVTKKDVKDA
                     YKQGLAEGAESSGPQSVGATIGQYLGHGAQKVVKMLTGFGDYAVNENSLMHGGATLGA
                     NPPSVENTQTGFIVRHREYIQDVFSTTAFINVPLEINPGLSSTFPWLSQVADSFEQYS
                     FRGLVFEYKSMSSDAVLSGGSSSALGTVIMSTQYNSLDLPFTDKRTMENYEYANSDKP
                     SNSFMHPIECKKNQNSISELYIRTGPINGAVGDKRLYDLGVFNIATQGMQNASPNQVI
                     GELWCTFEIEFYKAKLSTGDPALASDTFHRSGVANYFNLLAPFDSSCLPSLQNTIGCT
                     IPVRGTIRFPLNVVDGIYQITYFMTGSTATTVNSLAYTAGGVTVNVDIVSTDVKFFFG
                     ASDSFALAPNAGSTTNNIQITQICKILQTNPGLPAQVQLLIDSGTLPQGSQTVDIIVN
                     EMSPYI*"
ORIGIN      
        1 atgtctccaa tgtctccaat gaaaactggg gtagaggtaa tactaaactc tacccccacg
       61 cttagtgatt caaagaaacc ctctcaaaag agaccaagtt gtgcaagaaa ctggtttttc
      121 acttggaata actatccgac ccggcttgtc tccgatgtct ccagtaattt ggatgaaatc
      181 gccgaagaat ggttagttct tctgctcacg gttttcaaaa aaagatgcga ggcttgggtc
      241 ttccaaaaag aacttggtac gacgcctcac attcaaggct gcatcacatg taaagtgaag
      301 gaccggtgga gtgactttgg tttaccaaag gacattcact gggaactcac taaaaataac
      361 actcgggccc aagaatactg ctgtaaagac aacacaaggg ttggtgactc gtggtgggtc
      421 tttcctgaac ctgaggaagt tatcgtatac gaacgcgata ctttaaaaac tttgtatcct
      481 tggcagcaat gggtgttcaa caattgcaaa ggcaaagctg accacagaac cattaattgg
      541 atatttgacc ctattggaaa taacgggaag accttcttca tgaaacatat gtttgacacc
      601 gttggtgcgt tgtgtactga tggtggacag caaaaagaca ttacctgcta tattgcaagt
      661 actcaagaag tgaaaaaagg agtcacccct aaaaacttga acaaacctgg aactaccttt
      721 atcttcgacc tggcacggtg ctgcgaaaaa atatcatacc actccctcga agcagttaaa
      781 aacggattca tcttctctcc taaatacggt tcgcagtcgt actcgtttaa ctgtcctcat
      841 gtctgggtat tctcaaatga gttaccagat tgttcaaaaa tgtcagcgga taggtggaag
      901 ctttatacta ttgataaaac caagcacctc gttgagatta cagttgacga aaacaataat
      961 atcgtcactc ggtgcccact tattaaaaca cctgaagttg atgacaagtt tatcctcaaa
     1021 ttttaatgag gcaaatgctc tatggatgct cgggacgccc ctacggccta tttttgtcgc
     1081 tttgcagcgc caaaaattag tcggcctacg cgttccgctg gggctaaaac tcgcatcgcc
     1141 tacgctttgg tcgggggggg ccctggactc ccttccccac tccctccgct ccgctgaggg
     1201 tggctcacgc cctaacgggc tccgctgggg acaaaacata cactatattg tgttacatat
     1261 attggtgact cgtgcaccaa aaataaactt gtaatcataa tccgaaactt aaaaagttcc
     1321 tgattattag tggtttcttt tttgattgcc cgcgcaccaa taggcgatgc aatcgtatta
     1381 aaacacctaa aagttactgc tccatccgct accatgtatt gggcgatgat gtagactgcc
     1441 gctccttgcg tagtttagcg tcatttcgga cgttactact taaatgtatg gactcatttc
     1501 gttaacgata atatccacag tctgagagcc ttgtggtaat gtaccagagt caatcaacag
     1561 ttgaacttga gctggtaatc ctggattagt ttgaagaatt ttacaaattt gagtaatttg
     1621 aatattgttc gtggtactac cagcatttgg agcgagagcg aatgaatctg atgctccaaa
     1681 gaaaaattta acatcagttg aaactatgtc tacgttgacg gttactccac cagcagtata
     1741 tgccagggag tttacggtag tcgctgtgct tcctgtcata aagtaagtta tttgatatat
     1801 accgtcaaca acgttcaatg gaaatcggat tgtacctcta acaggtatag tacaaccgat
     1861 ggtgttttgc agtgatggga gacatgaact gtcgaaaggt gctaacaaat taaaataatt
     1921 tgctactccc gaacgatgaa atgtatcgga tgctaatgct gggtctccag tagagagttt
     1981 cgctttgtaa aactcaatct caaaagtaca ccacaactca ccaatgactt gattaggtga
     2041 agcattctgc attccctgag ttgcaatgtt aaaaactcct aaatcgtata aacgcttatc
     2101 accgacagca ccattaattg gtccagtacg aatatagagc tccgaaatag aattttggtt
     2161 cttcttacat tcgataggat gcatgaacga gtttgatggt ttatcagaat ttgcgtactc
     2221 ataattctcc atagttctct tatccgtaaa cggcaaatcg agggaattat attgcgtact
     2281 cataattaca gtaccaaggg cagatgaact gccaccactc aaaactgcat ctgaactcat
     2341 tgacttgtat tcaaatacaa gacctctaaa agagtattgc tcgaatgagt ctgcgacttg
     2401 agataaccac gggaacgtac tcgataaacc agggtttatt tcgagaggta catttataaa
     2461 agctgttgtt gagaatacat cctgtatgta ctcacgatgc cttacaatga aaccggtttg
     2521 tgtgttctcg acgctcggag gatttgcgcc taaagttgcc cccccatgca tcaaactgtt
     2581 ttcgttgact gcatagtccc cgaaaccagt taacatcttt acgacttttt gggcgccgtg
     2641 accgaggtat tgacctatag ttgcacccac ggactgcgga ccagaggatt ccgcaccctc
     2701 agcaagacct tgcttataag cgtctttgac gtctttcttc gtcacatgtg ctgggtcggc
     2761 aattacataa tcacctttcc ccttaataac tcgtaccttg cgaactgcta ctcgtctttt
     2821 tctcggaact ctccttcgaa ctgctgccat tttatattat agtgcgagaa tttattttct
     2881 aaacggatag tataatatga cccaa
//
LOCUS       CruV-109                2911 bp    DNA     circular     24-FEB-2020
DEFINITION  Crucivirus-109 isolate 120_1803_IR2_3297.
ACCESSION   CruV-109
KEYWORDS    .
SOURCE      Crucivirus-109
  ORGANISM  Crucivirus-109
            Unclassified.
REFERENCE   1  (bases 1 to 2911)
  AUTHORS   de la Higuera,I., Kasun,G.W., Torrance,E.L., Pratt,A.A.,
            Maluenda,A., Colombet,J., Bisseux,M., Ravet,V., Dayaram,A.,
            Stainton,D., Kraberger,S., Zawar-Reza,P., Goldstien,S., Briskie,J.,
            White,R., Taylor,H., Gomez,C., Ainley,D.G., Harding,J.S.,
            Fontenele,R.S., Schreck,J., Ribeiro,S.G., Oswald,S.A., Arnold,J.M.,
            Varsani,A., Enault,F. and Stedman,K.M.
  TITLE     Direct Submission
  JOURNAL   Submitted (24-FEB-2020) Biology, Portland State University, 1719 SW
            10th Ave, Portland, Oregon 97201, USA
COMMENT     Bankit Comment: ALT EMAIL:ide@pdx.edu                              
            Bankit Comment: TOTAL # OF SEQS:451                                
            Bankit Comment: GAP: est. length - alignment                       
                                                                               
            ##Assembly-Data-START##                                            
            Assembly Method       :: MetaSPAdes v. 3.12; IDBA-UD v. 1.1.1;     
                                     MEGAHIT v. 1.0.3                          
            Sequencing Technology :: 454; Illumina                             
            ##Assembly-Data-END##
FEATURES             Location/Qualifiers
     source          1..2911
                     /organism="Crucivirus-109"
                     /mol_type="genomic DNA"
                     /isolate="120_1803_IR2_3297"
                     /isolation_source="Water"
                     /country="Norway"
                     /collection_date=2011
     CDS             1..1353
                     /codon_start=1
                     /product="Putative CruV Capsid Protein"
                     /translation="MSSYNTYSRQYSRKKRFVPYEEYMRRKQMPKAQRAPYRKKAYRP
                     SYKKRAASAQNNEIGRAIGSTIGAAIAGAPGSVIGSALGGGAQSLISKITGSGDYKVN
                     YNVLVNEQVPQFAMGNNKFRETRISHKEFIQDIISSATPGAFNIDTFVVNPGVSATFP
                     WLSSLAVNYEEYALDGLIFEFKSTSSNALNSTNTALGTVVLATQYNALSAPFVNKQQM
                     ENYEFAVSCNPSCNVIHPLECAQFENPVNMLYVRELDNASIANSDKRLYDMGNFSIAS
                     VGLQGASVNIGELWVSYSLRLLKPKLGQAGDIADHFILDAASVTTGSWMGNVALAVLS
                     QSSDFGVSLTQTTIVIPSFFSGNICIELALNVASASQTAPTLTGTLGATPLNLLFNNT
                     INYWITPAGETVTKIISTSYWTIANGGTITFSGGSTGAPGACTVADLVVSAISSSLVD
                     *"
     CDS             complement(1610..2659)
                     /codon_start=1
                     /product="Putative Replication Associated Protein"
                     /translation="MSLTTQNSEVHSDGSSNSIDATENTEKIITDEFPENQKTKIRGT
                     FFTLNNYTDDDIKRMISLVIGKEDSRYLVYQLEEGEVDHTPHVQGFFYFHNQIQLGTL
                     NKALPTAHFMKPRCIKACIKYCKKDKTRIAGPFEYGLMPEQGRRTDLEEVARKFLTLS
                     MKEFVEQCPTEYVRYHRGLQALKMASTTHRDRNTPPIVKWYWGNAGTLKTRTAFESHT
                     TSYIKDGTTWWNGYEQQVAIIIDDFDGKWPYRDLLRLLDRYPYQGQVKGDYVKINSPY
                     IYITCEHPPGMFWQGNELAQVNRRISEVRCFNPVMETEALPGSKEETHVQAHAAEAED
                     PDDILDVLNHMAQTK*"
     misc_feature    2593..2621
                     /note="stem-loop"
     misc_feature    2605..2613
                     /note="nonanucleotide"
ORIGIN      
        1 atgtcatcgt acaacacgta ttcgcgacaa tattccagaa agaaacgatt cgttccatat
       61 gaagagtaca tgaggcgcaa acaaatgcca aaggcacaaa gggctcctta tcgaaagaaa
      121 gcatatcgtc cgtcgtacaa gaaaagagca gcatctgctc aaaataatga gattggaagg
      181 gcaatcggaa gcaccattgg agccgcaatt gcgggagctc caggaagtgt gatcggttca
      241 gctcttggcg ggggagctca atctctgatt agtaaaatca caggtagtgg agactacaaa
      301 gtaaattata atgttctggt caacgaacag gttccacagt ttgcaatggg taataacaag
      361 tttagagaga ctcgtatttc acacaaagaa ttcattcaag atattatatc gtcagcgact
      421 cctggcgcct ttaacattga cacatttgtt gtcaatcctg gtgtttcagc aacgtttcct
      481 tggctttcat ctcttgcagt gaattatgaa gaatatgctc ttgatggtct catttttgag
      541 tttaaatcaa cttcatccaa tgctctcaac tcaacaaaca ctgctcttgg tactgttgta
      601 ttggcgactc agtataatgc tttgagcgct ccttttgtta acaaacaaca gatggaaaac
      661 tatgaatttg cagtttcttg caatccttct tgtaacgtga ttcatccact tgagtgtgca
      721 caattcgaaa atccagtaaa catgttatat gttcgagaac ttgacaatgc ttcaatcgca
      781 aactctgaca aacgattgta tgatatgggt aactttagca ttgcttccgt gggacttcaa
      841 ggagcatcgg tcaacatcgg tgaattgtgg gtatcttatt ctcttagact tctcaaacca
      901 aaactcggac aagcgggtga tattgccgac cattttatat tagatgctgc atctgtgaca
      961 actggctcat ggatgggaaa cgtagcctta gccgttcttt ctcagtcatc tgattttggt
     1021 gtgtcattaa cacaaacaac tattgttatt ccttcttttt tctcgggtaa tatttgtatc
     1081 gaacttgcat tgaatgttgc atctgcgtca caaactgcac caacattaac tggtactttg
     1141 ggagccactc ctctcaatct tctcttcaat aatactatta attattggat cacaccagca
     1201 ggagagaccg taactaaaat tatatctact tcatattgga ccattgccaa tggagggaca
     1261 atcacctttt ctggtggttc aacaggagcc cctggagctt gtactgttgc cgatttagta
     1321 gtttcagcta tttcttcatc tcttgtcgac taattatatg ttatcaaaca tacaatttaa
     1381 ttatcttctt cactattttc ttcaggccaa ttgcaccaat aacatgggaa atcatcatta
     1441 tcatatacta acattccaca atttggacaa gacacgtcat caataatttc ttcctctatg
     1501 tgtacttctt cagccaaatt tatttcttct ggaataattt gcattatcaa acatatatct
     1561 ttttgcacac acatttataa tgttataaat atgtctttag gtcatttatt tattttgttt
     1621 gcgccatatg attcaaaaca tccaaaatat catctggatc ctcggcttca gccgcatgtg
     1681 cttgcacatg cgtttcttct ttgcttcctg gtaaagcttc ggtttccata actgggttga
     1741 aacatctaac ttcactaatt cttctgttaa cttgggcaag ttcgtttcct tgccaaaaca
     1801 ttcctggtgg gtgttcacaa gtaatatata tgtaggggct atttatttta acatagtctc
     1861 cttttacttg gccttgatag ggatatctgt caagcaatct taatagatct ctgtatggcc
     1921 attttccatc aaagtcatca ataataatag caacttgttg ttcgtatcca ttccaccatg
     1981 tggttccatc tttaatgtac gatgttgtgt gtgattcaaa agctgtccga gttttgagag
     2041 ttccagcgtt tccccaatac catttaacaa ttggaggagt atttctatct ctgtgtgtcg
     2101 ttgaagccat cttcaaagct tgaagtcctc ggtgatatct tacatattca gtgggacatt
     2161 gttcaacaaa ttctttcata gagagtgtta gaaattttct tgcaacttct tccagatctg
     2221 ttcttcttcc ttgttcaggc atcagtccgt attcaaaagg tccagcaatg cgggttttat
     2281 cctttttgca atatttaata catgctttaa tacatcttgg tttcatgaaa tgggctgtcg
     2341 gaagagcttt gttcaaagtg cctagttgaa tctgattgtg aaaatagaaa aagccttgaa
     2401 catgaggggt gtgatcaact tctccttctt ccagctggta taccaagtat ctgctatctt
     2461 ctttgccaat gacaagagag atcattcgtt tgatatcatc atctgtgtaa ttattgagag
     2521 tgaaaaacgt tcctcgtatc ttagttttct gattttctgg gaattcatca gtaattattt
     2581 tttcagtgtt ttcggtagca tctatactat tactgctacc gtctgagtga acctctgagt
     2641 tttgtgttgt gagtgacatt tctgggctct gtacttgtct ttaggtcatt tattttgtgg
     2701 tgtgaaaaat ggtctagagc atctgaaatg tgttatattt ttttgtttgc gtgataataa
     2761 ctggtctaaa gctatcgtat ctgtgtgaat ttttgtgtgt tgagtgataa taactggtct
     2821 atagcaataa atatgtgtca aagtttttgt gttcgcgaag ataaataact ggtctaaaga
     2881 cacatatttg taataaaata acacaccaac c
//
LOCUS       CruV-111                2929 bp    DNA     circular     24-FEB-2020
DEFINITION  Crucivirus-111 isolate SR1_3042.
ACCESSION   CruV-111
KEYWORDS    .
SOURCE      Crucivirus-111
  ORGANISM  Crucivirus-111
            Unclassified.
REFERENCE   1  (bases 1 to 2929)
  AUTHORS   de la Higuera,I., Kasun,G.W., Torrance,E.L., Pratt,A.A.,
            Maluenda,A., Colombet,J., Bisseux,M., Ravet,V., Dayaram,A.,
            Stainton,D., Kraberger,S., Zawar-Reza,P., Goldstien,S., Briskie,J.,
            White,R., Taylor,H., Gomez,C., Ainley,D.G., Harding,J.S.,
            Fontenele,R.S., Schreck,J., Ribeiro,S.G., Oswald,S.A., Arnold,J.M.,
            Varsani,A., Enault,F. and Stedman,K.M.
  TITLE     Direct Submission
  JOURNAL   Submitted (24-FEB-2020) Biology, Portland State University, 1719 SW
            10th Ave, Portland, Oregon 97201, USA
COMMENT     Bankit Comment: ALT EMAIL:ide@pdx.edu                              
            Bankit Comment: TOTAL # OF SEQS:451                                
            Bankit Comment: GAP: est. length - alignment                       
                                                                               
            ##Assembly-Data-START##                                            
            Assembly Method       :: MetaSPAdes v. 3.12; IDBA-UD v. 1.1.1;     
                                     MEGAHIT v. 1.0.3                          
            Sequencing Technology :: 454; Illumina                             
            ##Assembly-Data-END##
FEATURES             Location/Qualifiers
     source          1..2929
                     /organism="Crucivirus-111"
                     /mol_type="genomic DNA"
                     /isolate="SR1_3042"
                     /isolation_source="Water"
                     /country="New Zealand"
                     /collection_date=2012
     misc_feature    join(2921..2929,1..16)
                     /note="stem-loop"
     misc_feature    1..9
                     /note="nonanucleotide"
     CDS             42..1046
                     /codon_start=1
                     /product="Putative Replication Associated Protein"
                     /translation="MSKKCAGTIGTKQNPCCVYDFTLYDTLEVNVIRSNIEDICKKYC
                     FQLEKGEKSGKLHYQGRISLTQKKRLNELIKILNKKGWANFHLSITSKENRDNNFYVC
                     KEETRVSGPYTNENNIYIPKDVSKMQVLRPWQKSLRDELSTYNERSVDVIYEKNGNIG
                     KSSICRYMMIYDDAELLPFCNDYKDVMRMAYDVGPKKIYLIDMPRAISKEKLFQFYSA
                     IETLKSGYCYDDRYKFTRRLFDRPRICVFTNTPPDTTMLSKDMWNIWTVSNNNLEKYD
                     DLIKSLDPHYINVDDIVFISDYENDNDICDFDLIDIKNIDTPPVVRKTISRKPTKKEP
                     *"
     CDS             complement(1531..2922)
                     /codon_start=1
                     /product="Putative CruV Capsid Protein"
                     /translation="MPRYTDAEKAAYYKRKSQTVYHRRPVRKTRSSGSKTRYGKRYLK
                     EQPDYRYPGVGRRIGGYLGSMAGNVLAPGVGGAVGNVVGSLAGQGAQALIKKISGFGD
                     YSVSKNSLMYNVDAVPEFSNNNERCTVVTHREFISDIQSSTGFVSRTFRINPALAETF
                     PWLAALAENYEQYVVQGMVFEYKTTSATAIGSTNTSLGTVVMATQYNSLAPPFSNKQQ
                     MENYEFSQSTVPSQSILHPIECDPMQTQCGGIFNMFNPNDTAGDTRLYDIGRFTIATV
                     GMQAGAATVGELWVSYKICLLKPRLQAISNVADGYILEASSVTNALPLGNFLNATTFA
                     ENSNFTNLVSSSEFRFDPNFVGVVQVLLCYVCSGTAITPPTISPLANCVQMNPNYINS
                     NLTLTGQNDLTAGVSPHNVYSLGFFNVTGGFNAGGSRPGVSIFGLTTTGVTFISARIL
                     FISVPSQFTPGFN*"
ORIGIN      
        1 aattactata taaaataata ttttctctag aatatataga aatgtctaaa aagtgtgctg
       61 gaacaattgg aacaaaacaa aacccatgtt gtgtatacga ttttacgtta tacgacactc
      121 tcgaagtaaa tgtcatcaga tctaatatcg aagacatatg caaaaagtac tgttttcaac
      181 tagaaaaagg agagaaatcg ggtaagctac actatcaagg aagaatatct cttactcaaa
      241 aaaagagatt aaatgaacta attaaaatac taaacaaaaa aggatgggca aactttcatc
      301 tttcgataac atcaaaagaa aatagagaca ataacttcta tgtttgcaaa gaagaaacta
      361 gagtaagtgg accttacact aatgaaaata atatatatat accaaaagac gtttctaaaa
      421 tgcaagttct ccgaccatgg caaaaatcat taagagatga acttagcaca tataatgaaa
      481 gatcagtcga cgtaatatat gaaaaaaatg gaaatatcgg aaaatcatca atatgtagat
      541 atatgatgat ttatgatgat gccgaattac tacccttctg taatgactac aaagatgtca
      601 tgagaatggc atatgatgta ggacctaaaa aaatatactt aatcgatatg ccgagagcaa
      661 tctccaaaga aaaacttttt caattctatt cagcaattga aacattaaaa agcggatact
      721 gttatgatga tcgatacaaa ttcactagac gtttatttga tcgtccacgt atctgtgttt
      781 ttactaatac accaccagat acaaccatgt taagcaaaga tatgtggaac atatggacag
      841 tatctaataa taacttagag aaatacgatg atttaattaa gtcacttgac ccacactaca
      901 ttaacgtaga tgatattgtc ttcataagtg actatgaaaa tgataatgac atttgcgatt
      961 ttgacctaat cgacataaaa aatatagata caccaccggt tgttagaaaa accattagtc
     1021 ggaaacccac taaaaaggaa ccatgaaata actcataaaa tgaggatttt tcggcgctca
     1081 catccgttcc ctgtaatact gcatcgaaaa atctattatt taataatata tctagtaatt
     1141 cttactatat atattattga agtttctgga acattggaac attattgaag cttatccgtt
     1201 tttctcggaa aattactgga acattctaga tcattgttcc aaatctaaat ttactatata
     1261 aattatcgga taaaggggca acgtgcccct cttgctatcg caattcaccc accagggcaa
     1321 cgtgccctct cgccgtcgcg attcacctcc gaaggggcaa gccccctctt gccttcgcaa
     1381 ttcacccaag gtgcgtacgc cgccccttta ccccggcgcc cttgctgggg cagggcgacg
     1441 tgaaaaaagc agggcttttt tcgcttacgc catttactct atcttctgat acacataata
     1501 attcataaac atgcattatt atatgaatag ttaattaaaa cctggtgtaa actgacttgg
     1561 aactgaaata aataagatcc gtgctgaaat aaaagttaca ccagttgtag taagaccaaa
     1621 tattgatact cccggtcgag aacctccggc attaaaacct ccggtcacat taaagaaacc
     1681 caatgaataa acattatgag gtgatacacc agctgttaaa tcattctgac ccgtcagagt
     1741 aagattacta tttatataat tcggattcat ttgaacacaa ttagcaagag gagatattgt
     1801 cggaggcgta atagccgttc ccgaacaaac ataacaaaga agaacttgaa ccactcctac
     1861 aaaattagga tcaaacctaa actcagatga actaacaaga ttagtaaaat tactgttctc
     1921 tgcaaaagtt gttgcattaa gaaaattacc aagaggtaaa gcattagtaa cactagatgc
     1981 ttcgagtatg taaccatcag caacattact tatggcttgc aatctcggct taagcaggca
     2041 tatcttgtaa gatacccata gctctcctac ggtggctgcg cctgcctgca tccctacggt
     2101 cgctatcgta aatctcccga tgtcatataa acgtgtatct ccggctgtat cgtttggatt
     2161 aaacatatta aagatacctc cacactgagt ttgcatagga tcacactcaa taggatgtaa
     2221 tatactctgg gatggaaccg tcgattgtga gaattcgtag ttctccattt gttgcttatt
     2281 agaaaatgga ggagctaaac tattatattg agtcgccatc acaactgtac ctaatgaagt
     2341 attagttgaa ccaattgcag ttgcagaagt ggttttgtac tcgaaaacca ttccttgaac
     2401 cacatattgt tcatagttct ccgctaatgc tgctaaccat ggaaatgtct ctgctaacgc
     2461 tggatttatt ctaaatgttc tcgaaacaaa accagttgat gattgtatat ccgatataaa
     2521 ctctcgatga gtaactaccg tacatcgttc gttattatta gagaactcag gaacagcatc
     2581 aacattatac atcaacgaat tcttagaaac tgaataatct ccgaaccctg aaatcttctt
     2641 tattaatgct tgtgcacctt gacctgcaag tgaacccaca acattaccta ctgctccacc
     2701 tacacctggt gctaatacat taccagccat cgaacccaaa tatcctccga tccgtcttcc
     2761 gactccagga tatctataat caggttgctc ttttaaatat cgcttcccat atctagtctt
     2821 tgatccacta gatctagtct ttcgaacagg ccttcgatga taaacagtct gtgacttacg
     2881 cttataataa gctgctttct ctgcatcagt atatcttggc attttataa
//
LOCUS       CruV-112                2942 bp    DNA     circular     24-FEB-2020
DEFINITION  Crucivirus-112 isolate H_425.
ACCESSION   CruV-112
KEYWORDS    .
SOURCE      Crucivirus-112
  ORGANISM  Crucivirus-112
            Unclassified.
REFERENCE   1  (bases 1 to 2942)
  AUTHORS   de la Higuera,I., Kasun,G.W., Torrance,E.L., Pratt,A.A.,
            Maluenda,A., Colombet,J., Bisseux,M., Ravet,V., Dayaram,A.,
            Stainton,D., Kraberger,S., Zawar-Reza,P., Goldstien,S., Briskie,J.,
            White,R., Taylor,H., Gomez,C., Ainley,D.G., Harding,J.S.,
            Fontenele,R.S., Schreck,J., Ribeiro,S.G., Oswald,S.A., Arnold,J.M.,
            Varsani,A., Enault,F. and Stedman,K.M.
  TITLE     Direct Submission
  JOURNAL   Submitted (24-FEB-2020) Biology, Portland State University, 1719 SW
            10th Ave, Portland, Oregon 97201, USA
COMMENT     Bankit Comment: ALT EMAIL:ide@pdx.edu                              
            Bankit Comment: TOTAL # OF SEQS:451                                
            Bankit Comment: GAP: est. length - alignment                       
                                                                               
            ##Assembly-Data-START##                                            
            Assembly Method       :: MetaSPAdes v. 3.12; IDBA-UD v. 1.1.1;     
                                     MEGAHIT v. 1.0.3                          
            Sequencing Technology :: 454; Illumina                             
            ##Assembly-Data-END##
FEATURES             Location/Qualifiers
     source          1..2942
                     /organism="Crucivirus-112"
                     /mol_type="genomic DNA"
                     /isolate="H_425"
                     /isolation_source="Water"
                     /country="New Zealand"
                     /collection_date=2012
     CDS             1..1305
                     /codon_start=1
                     /product="Putative CruV Capsid Protein"
                     /translation="MSRRAPPRSAPRRAQTTRAPRPQLKGRGAYNVDSSYKKTKQARK
                     IAKRAPDYEPSLGRNLLTEGGSMLGGLFGMPGLGKSAGSALSNIFGLGSYEVKENVFM
                     EGRLPQVMNVPTGGGTVIRFQEYLGDVITSATVGAFQNTSWIVNSANRDSFPFLAQIA
                     ANYEQYQFEGLVYEFRSTSADALNSTNTALGSVMMATQYDFQDTPFTSKAEMLNYEYS
                     NSVKPSENCMHMIECAPSQSVLPILYTLDGSVPAGADSRLYHLGRFQVATIGFQAPSV
                     RIGEIHVTYQVRLLKPKIYSALGLDNDLWRLQSNSYTNALPLGPAVSSTPEFDNFGVT
                     HDSTIITIPPSSLVKNYRLEMYWKGNTTIVTVPTINFVNATALQTRVTTNGTSTQEVF
                     INTAFVTQGLNLPVNIIFGVLGTLPAAGTEVIARLIEVASPA*"
     CDS             complement(1557..2597)
                     /codon_start=1
                     /product="Putative Replication Associated Protein"
                     /translation="MTQKIETIRGMRIGNTKQSASSKKGISKGKSKKNRDILKIVETE
                     ETKDEVCEEFKTSTEIKKPKQPIQLKHWFFTFNNYSKGDIGILEKKFKAICVKYVFQE
                     ETGESGTPHLQGSIHLIYAMRPSEFKLNNKIHWEKTNNETKADEYCEKIDSRTGDVFK
                     WGFPPPKVPIEYITELYEWQQEIYNLCLPKPNPRDIVWVYDKSGNNGKTEFCKYMYDK
                     IDAVLSDDATKKDIACLIADMVEDDDRDFGKQTTFLFDFPRSCKSVDYGALESVKNGL
                     IMSPKFHSKTLIFNKPHVIVMSNSLPEFSKMSIDRWIVYELNDKKLHKMDIKKYLKNI
                     CEDDNMFIEDEE*"
     misc_feature    1705..1723
                     /note="stem-loop"
     misc_feature    1710..1718
                     /note="nonanucleotide"
ORIGIN      
        1 atgtcccgaa gagctccccc aagaagtgcc ccaagacgag cccaaaccac cagagcgcca
       61 agaccgcaat taaaaggtcg tggtgcttat aatgttgatt cttcttacaa gaagaccaaa
      121 caagcgcgca agattgcaaa gcgtgcccct gattacgaac catcactcgg aaggaactta
      181 ctgactgagg gagggagtat gttagggggt ctgtttggga tgccaggact cggcaaatca
      241 gccgggtccg ccctttctaa tatattcggt ttaggttcat acgaagttaa agagaatgta
      301 tttatggagg gtagattacc acaagttatg aacgttccga caggtggagg aacggtaata
      361 agatttcaag agtatcttgg ggatgtgata acatccgcca cggttggagc ttttcaaaat
      421 acatcatgga ttgtgaacag tgcaaaccgg gactccttcc catttcttgc ccagattgcc
      481 gcgaattatg agcagtatca atttgaggga cttgtctatg agtttcggag tacatccgcc
      541 gacgcgctga attcaacaaa tacagccctc ggctcggtca tgatggccac acaatatgac
      601 tttcaagaca ccccatttac atccaaagca gaaatgctta attatgaata ttcaaacagt
      661 gttaagccct ctgaaaactg tatgcatatg atagagtgcg ccccgtcgca atcggtttta
      721 cctattcttt ataccttaga cgggtctgtg ccagctggtg cagattcccg attataccat
      781 ttaggtcggt ttcaagtcgc aacaattggg tttcaggccc caagtgtgag aattggagag
      841 atccatgtta cttaccaagt tagattactt aaaccaaaaa tatactcagc cttaggtctt
      901 gataatgacc tctggcgcct tcaatcaaac tcttatacca atgctttacc actcggccca
      961 gccgtttcct caactcctga atttgataat tttggtgtga ctcatgactc aacaataatt
     1021 acaataccac catcttcatt ggtaaaaaac tatcgtttag aaatgtattg gaaaggtaac
     1081 actacaattg ttacagttcc aactatcaat ttcgtaaacg ctacagcctt acaaacaaga
     1141 gtcactacaa acggaacatc tactcaagaa gtttttatta atacagcctt tgtaacccag
     1201 ggattaaatt taccagtaaa tataatcttt ggggtcttag gaaccttacc agcagcaggg
     1261 accgaagtaa tcgccagact tattgaggtc gctagtccag cataagacaa gtccctcaaa
     1321 ttgattgaac attattaact aataactact attaaacttt aacctatata atatatagat
     1381 taaattatgc gtagagcatc gtaggccgtt aggccgtcaa tggctgtagc ctccgaacgc
     1441 cagggggtgg ggtgggggcc ctacctagat acctttaggt atctaccgga tttatccggc
     1501 ccggttagtg gagcgcggaa gctggagggt tcttaaaaac ccgacataca gaataattat
     1561 tcttcatctt caataaacat attatcatct tcacaaatat ttttcaaata ttttttaata
     1621 tccattttat gcaacttttt atcattaagt tcatatacta tccatctatc tattgacatt
     1681 tttgagaatt caggcaatga attactcatg actattacat gaggtttatt aaaaataagt
     1741 gtcttagaat gaaattttgg tgacattata agaccatttt taacactttc aagagcccca
     1801 tagtcaacac ttttacagga cctcgggaaa tcaaacaaaa atgttgtttg ttttccgaaa
     1861 tctctatcat catcttccac catatcagca attaaacatg caatatcttt tttagttgca
     1921 tcatctgata aaacggcatc aattttatca tacatatatt tacaaaattc agttttgcca
     1981 ttatttccac ttttatcata aacccaaaca atatccctag gatttggttt tggtaaacat
     2041 aaattataaa tttcttgttg ccactcataa agctcggtga tatattcaat cgggacttta
     2101 ggaggtggaa acccccattt aaacacatcg cctgtccgac tgtctatttt ttcacaatac
     2161 tcatcggctt tagtttcatt attagttttt tcccaatgaa ttttattatt caatttaaat
     2221 tctgatgggc gcatagcata tataaggtgt atactacctt gtagatgtgg tgtgccactt
     2281 tcaccagttt cttcttggaa aacatattta acgcatatag ctttaaattt tttttctaag
     2341 attccaatat ctcctttact gtaattatta aacgtaaaga accaatgctt taattgtatt
     2401 ggttgtttag gttttttaat ttcagtagag gttttgaact cttcacaaac ctcatcctta
     2461 gtctcttcgg tctctactat ctttaaaata tccctatttt tcttactttt acctttactt
     2521 ataccctttt tactagatgc ggattgttta gtgttaccaa tccgcatccc tctaatggtc
     2581 tctatttttt gggtcatttt atactataag attatataat aattctttat gtatatttgg
     2641 tgcgtttgcc cgaagggttg ggggatggtc ccagattgct taagtaagca agctggttgg
     2701 ggccccccta gtcgcgtctt gggacataac atactgagga aactattaat tttatattag
     2761 tatgggggag taatttaatt ttgataattt tatgaattct gaccaggaat gaataacgga
     2821 gttatcttta agtgtaatta acataatttt tataattatg ttaaatatac ttaaaaataa
     2881 cgactttcag aatttaatta actcccccaa tatttattat ctataaatat agtataataa
     2941 at
//
LOCUS       CruV-113                2952 bp    DNA     circular     24-FEB-2020
DEFINITION  Crucivirus-113 isolate GP1_93048.
ACCESSION   CruV-113
KEYWORDS    .
SOURCE      Crucivirus-113
  ORGANISM  Crucivirus-113
            Unclassified.
REFERENCE   1  (bases 1 to 2952)
  AUTHORS   de la Higuera,I., Kasun,G.W., Torrance,E.L., Pratt,A.A.,
            Maluenda,A., Colombet,J., Bisseux,M., Ravet,V., Dayaram,A.,
            Stainton,D., Kraberger,S., Zawar-Reza,P., Goldstien,S., Briskie,J.,
            White,R., Taylor,H., Gomez,C., Ainley,D.G., Harding,J.S.,
            Fontenele,R.S., Schreck,J., Ribeiro,S.G., Oswald,S.A., Arnold,J.M.,
            Varsani,A., Enault,F. and Stedman,K.M.
  TITLE     Direct Submission
  JOURNAL   Submitted (24-FEB-2020) Biology, Portland State University, 1719 SW
            10th Ave, Portland, Oregon 97201, USA
COMMENT     Bankit Comment: ALT EMAIL:ide@pdx.edu                              
            Bankit Comment: TOTAL # OF SEQS:451                                
            Bankit Comment: GAP: est. length - alignment                       
                                                                               
            ##Assembly-Data-START##                                            
            Assembly Method       :: MetaSPAdes v. 3.12; IDBA-UD v. 1.1.1;     
                                     MEGAHIT v. 1.0.3                          
            Sequencing Technology :: 454; Illumina                             
            ##Assembly-Data-END##
FEATURES             Location/Qualifiers
     source          1..2952
                     /organism="Crucivirus-113"
                     /mol_type="genomic DNA"
                     /isolate="GP1_93048"
                     /isolation_source="Water"
                     /country="New Zealand"
                     /collection_date=2014
     misc_feature    join(2940..2952,1..19)
                     /note="stem-loop"
     misc_feature    1..9
                     /note="nonanucleotide"
     CDS             106..1398
                     /codon_start=1
                     /product="Putative CruV Capsid Protein"
                     /translation="MPKYTQAQKIAYYKKKAVVAGKGKYHLRKAVKRIRGKGSYFTDV
                     LGAIAKPLTNVLGSGAYDFGEEVKAPVGMVKNSLFDKGMDSVPAMHSTGASVRICHRE
                     YIRDISSTVAFSNTKFELNPGLSESFPWLSQLAGAFTNYKWNGLAVQLKTMAGNSVAS
                     TTSTLGIYGMVAQYNTSLDNYANKSQCENAQGAVSAIISNSLMLGVECDNSASPFKNL
                     YVRQGAVPDGNPPQMYDLCNVQIFSSGAQAAQTCAELWITYDIELLNPLMSSHQTQGL
                     ATLFDIPVDCTVASGNFFGSSPSTLVPSFDDIGVTLSKNTGAATGIITFPVGSDGSYL
                     INYSTHGTAATVVAPPTVTYSNCTTVKLYKHVSPVTNLISSTESGASTSLDFVMNVCI
                     LVTDPSVVATVTFNGGVLPSTSNLSTLLITQLPADILA*"
     CDS             complement(1941..2930)
                     /codon_start=1
                     /product="Putative Replication Associated Protein"
                     /translation="MNFQFNNDKLITKENDSDKENKNPNIDKKFRINAKAFFITYPQC
                     NLDKNKIYDLLPEKHTITEYYIAEEKHEDGNPHIHALIKYSYKRNITNCKHFDIEGFH
                     PNVQAVKNWNNSKAYVCKDNNFISYVSLDTSTPENYNKRKKDFNEWKEDQELLSFKDI
                     TYPIKFLHYKIDKPNPNIKKRHYWFIGAPDFGKTYAIEKTFAGLKIFKRGNNKYPFEG
                     YNNEDIIIYDDIEKISFEEISNVSNTYHTKTLVYGDTRYNKIYWKIGHTRTIIVVTNT
                     YPHYNKLQNAFESRFYTIMLFNDRILIDDPMEDKDLILPNNIPILERQKAIYF*"
ORIGIN      
        1 taatattacc aattctggtg tttctggcgt caatatttat ttatatatag atttatgttt
       61 tatctatatt atatagattt atatttcttg caaagaaaat aaataatgcc taaatacacc
      121 caagctcaaa aaatagctta ttataaaaag aaagctgttg tagctggtaa aggaaaatat
      181 catttacgta aagcagttaa acgtattaga ggtaaaggat cgtattttac tgatgtttta
      241 ggtgctattg ctaaaccatt aactaatgtt ttaggatcag gtgcttatga ttttggagaa
      301 gaagtaaaag cacctgttgg tatggtaaaa aattctttat ttgataaagg tatggattca
      361 gttccagcta tgcatagtac tggagctagt gttcgaattt gtcatagaga atatattcga
      421 gatatatctt ctactgtagc ttttagtaat actaaattcg aattaaatcc tggtttatca
      481 gaatcatttc catggctttc tcaattagca ggtgctttta ctaattataa atggaatggt
      541 ttagcagttc aacttaagac tatggctggt aattcagtag cttcgactac ttcaacttta
      601 ggtatttatg gaatggtagc tcaatataat acttcacttg ataattatgc aaataaatct
      661 caatgtgaaa atgcacaggg tgcagtttcg gctattatat ctaattctct tatgttagga
      721 gtagaatgtg ataattctgc ttctcctttt aaaaatttat atgttcgtca gggtgcagta
      781 cctgatggta atcctcctca aatgtatgat ttatgtaatg ttcagatatt ttctagtgga
      841 gctcaagctg cgcagacttg tgcagagctt tggataacat atgatattga attactaaat
      901 cctttgatgt ctagtcatca aactcaagga ttagcaactt tatttgatat acctgtagat
      961 tgtactgttg ctagtggtaa tttctttgga tcttctccta gtactttagt accatctttt
     1021 gatgatattg gagttacatt gtcaaaaaat actggtgctg ctacaggcat tattactttt
     1081 ccagtaggat ctgatggttc ttatttaatt aattatagta ctcatggaac tgcagctaca
     1141 gttgtagcac ctcctactgt aacatattcg aactgtacta cagttaagtt atacaaacat
     1201 gtttcacctg ttactaatct tatttcatct acagagtctg gtgcttctac atctttggat
     1261 tttgttatga atgtttgtat tttagttaca gatccttcag tagtagctac agttacattt
     1321 aatggaggag tactaccatc tacttctaat ttgtctacat tgcttattac tcaattacct
     1381 gctgatattc ttgcttaatt aatttattaa tttatttatt tatggaagaa tatataaagt
     1441 atatatacaa cataaaatta ttatgggttt gtttagtagg cttcgtgagt tttttaaaga
     1501 tttgttgtgt attagtaggt gttgtattca tgagatagtt gttttagaaa aacaagaaaa
     1561 gaaaaataaa catgtaaaaa agtaaaaaat aggagtatta attatttttt tttacaattc
     1621 gcagacggcg aagccggcaa gaattttaaa aaaaatataa ttaaacggac ttataagttt
     1681 ttttaaaata aaatattaag tttgtttaag tctgaaagct aaaatttttc ttcttatttt
     1741 acaacgcaaa aactaaaacg gaaaaaagcg ttggaattac ccggggggtt ctcgtagagg
     1801 gcccccccgg gtaattccaa cgcgtttgat gtttattagt ttaaagtata agtattgtat
     1861 tttctttaaa taaacccgcg aagcggggtg gggttttagg gtgctaaccc taaggctaga
     1921 cagtgacata aagtattttt ttaaaaatat atagcttttt gtctttctag tataggtata
     1981 ttatttggaa gtataagatc tttatcttcc atagggtcat ctattagtat acgatcgtta
     2041 aataacatta ttgtatagaa tcttgattcg aaagcatttt gtaatttgtt ataatgtgga
     2101 taagtatttg ttaccactat tattgttcta gtatgtccta ttttccaata aattttgttg
     2161 tatcttgtat ctccgtatac tagtgtttta gtgtgataag tattgcttac attactaatt
     2221 tcttcaaaag atattttctc tatgtcatca tagatgataa tatcttcatt attatatcct
     2281 tcgaatggat atttattatt tcctctttta aaaattttaa gtcctgcgaa agttttttct
     2341 atagcataag tttttccaaa atctggagct ccaataaacc aataatgtct ttttttgata
     2401 ttagggtttg gtttatcaat tttataatgt agaaatttga taggatatgt gatatcttta
     2461 aaagataata attcttggtc ttctttccat tcgttaaaat cttttttccg tttgttgtag
     2521 ttttcaggtg tgcttgtatc aagacttaca taactgataa agttattgtc tttacataca
     2581 taggctttac tgttattcca gtttttaact gcttgaacat ttggatgaaa tccttctata
     2641 tcaaagtgtt tacagtttgt gatatttcgt ttatagctat atttaattag agcatgtata
     2701 tgcggattac catcttcatg tttttcttct gctatgtagt attctgttat agtatgtttt
     2761 tcaggaagta aatcgtagat tttattctta tccaaattgc attgaggata agtaatgaaa
     2821 aaagctttag cgttgattct aaatttttta tctatgtttg gatttttatt ttctttatca
     2881 gagtcgtttt cttttgttat taatttatca ttattaaact gaaagttcat taagaaagag
     2941 ccagaattgt at
//
LOCUS       CruV-115                2954 bp    DNA     circular     24-FEB-2020
DEFINITION  Crucivirus-115 isolate 120_1745_IR2_3297.
ACCESSION   CruV-115
KEYWORDS    .
SOURCE      Crucivirus-115
  ORGANISM  Crucivirus-115
            Unclassified.
REFERENCE   1  (bases 1 to 2954)
  AUTHORS   de la Higuera,I., Kasun,G.W., Torrance,E.L., Pratt,A.A.,
            Maluenda,A., Colombet,J., Bisseux,M., Ravet,V., Dayaram,A.,
            Stainton,D., Kraberger,S., Zawar-Reza,P., Goldstien,S., Briskie,J.,
            White,R., Taylor,H., Gomez,C., Ainley,D.G., Harding,J.S.,
            Fontenele,R.S., Schreck,J., Ribeiro,S.G., Oswald,S.A., Arnold,J.M.,
            Varsani,A., Enault,F. and Stedman,K.M.
  TITLE     Direct Submission
  JOURNAL   Submitted (24-FEB-2020) Biology, Portland State University, 1719 SW
            10th Ave, Portland, Oregon 97201, USA
COMMENT     Bankit Comment: ALT EMAIL:ide@pdx.edu                              
            Bankit Comment: TOTAL # OF SEQS:451                                
            Bankit Comment: GAP: est. length - alignment                       
                                                                               
            ##Assembly-Data-START##                                            
            Assembly Method       :: MetaSPAdes v. 3.12; IDBA-UD v. 1.1.1;     
                                     MEGAHIT v. 1.0.3                          
            Sequencing Technology :: 454; Illumina                             
            ##Assembly-Data-END##
FEATURES             Location/Qualifiers
     source          1..2954
                     /organism="Crucivirus-115"
                     /mol_type="genomic DNA"
                     /isolate="120_1745_IR2_3297"
                     /isolation_source="Water"
                     /country="Norway"
                     /collection_date=2011
     CDS             1..1065
                     /codon_start=1
                     /product="Putative Replication Associated Protein"
                     /translation="MENYTETLITPKTPKTPKNGFRVTAKNLFITIKGHIDMSYIHFI
                     HNKFPIQTWFYCHETGKTRTYPHSHIMLKLFNKANITDPRSLDFNDVHPDIQALKNWE
                     QSICYGTKEGTFFTNIPESVFKKILNKNKSAGGNGFKQVINNIVNSKNTIEAFENNAT
                     DFKDIVAIERIFANKNLIIDKELVDKYLNSTYLDWQSTIANWLSQPPSDRTVHWIVDK
                     IGGNGKSFFSRKFRFEHQDNCLIIGSTGKPSDIADVIRNWMTQGNIPKYIFIDLPRSC
                     EYKDNIYTSIESIKNGMITCTKYKGQTLEFSSPHVIIFSNWYPSIKKLSKDRWNIHCL
                     DNKILKHMTLEDMKCIDPFA*"
     CDS             complement(1527..2900)
                     /codon_start=1
                     /product="Putative CruV Capsid Protein"
                     /translation="MAARKAMVRKMRGPGADYKYRGDWDDDDRIYDTLNNRRNASVYY
                     NRGFPKPMKRAKKKPVSRRSKIFAPIGGMLGGAAGGWLGGPAGAVLGSSIGSSAGSLI
                     SKITGFGSYQVARNTLVNNSIPQFQSRLGDGSIRIKHKEFISDVVSSATPGAFNPIQY
                     HISASDQNTFPYLSQLAVNFEEYAFEGLVFQYITSSGSISTTGQLGTVVGATQFNALA
                     APYANKQQMEASTFGQSTVASQSCLFPVECDAKQTPSNGIFYNQRPGISNVDNDLRWS
                     RLGNFTLATVGMPNASETVGELYVSYDIVLMKPILIQDSGASADHWQLGSGIVAGSVE
                     FGTNPVLTAQSDNFTRLGGTTILINPSFNGNLCVMYYVNGVAGLWVSPDMTAGVGVTD
                     LNVINLGTANNLNVATAATSAYAYSVGFFTVQSTGVESVITLGSGTYFSPTNGDLYIM
                     QIPADFD*"
ORIGIN      
        1 atggagaatt atacagaaac actgataaca ccaaaaacac caaaaacacc aaaaaatgga
       61 tttagagtca cagctaaaaa tctatttatt actattaaag gtcatattga catgagttat
      121 attcatttca ttcataacaa gtttcctata caaacttggt tctattgcca tgaaactggc
      181 aaaacaagaa catatcctca ttcacatatt atgcttaagc tctttaacaa agctaacata
      241 accgatccaa gatctcttga ctttaatgat gtacatcctg acattcaagc tctcaaaaat
      301 tgggaacaaa gtatttgtta tggaacaaaa gaaggtactt tcttcactaa cattcctgag
      361 agtgtattta aaaaaatact caacaaaaac aaaagtgctg gaggcaatgg atttaaacaa
      421 gtaattaaca atattgttaa ttctaaaaat accatcgaag ctttcgaaaa taacgctacc
      481 gatttcaaag atatcgtagc tattgaaaga atctttgcta acaaaaatct tatcattgac
      541 aaagaacttg ttgataaata tctcaactcg acctacttgg attggcaatc aactatcgct
      601 aattggctat cgcaaccacc aagtgatcga acagtccatt ggattgttga caaaattggt
      661 ggtaatggta agtcattctt ttcaagaaaa ttcagattcg agcaccaaga taattgtcta
      721 attattggtt ctacaggtaa accaagtgac atcgctgatg taatccgaaa ctggatgacc
      781 caaggcaata tacctaagta tattttcatc gacttacctc gatcctgtga gtataaagat
      841 aacatttata ccagtattga atctatcaaa aatggtatga tcacttgcac taagtacaag
      901 ggacagactc ttgaattctc tagtccacat gtcatcattt tctctaattg gtatccaagc
      961 attaaaaaac tatctaaaga cagatggaac atccattgct tggacaataa aattcttaaa
     1021 catatgactc tcgaagacat gaaatgcatc gatccttttg cttaaatact tgtggggaaa
     1081 gtggtttacc acgtttcccc ttcgcttttg gatcactttc gtgctcaaaa gctcttcaca
     1141 agtattatcc ttatgttatt tctattagaa ataatataat gtgaccttcg tccctcctgc
     1201 accaaaaatg gctcaagaga atggatcccc ccacatcgct cgcaagctcg ctcggaggcc
     1261 cccccattca ctttcgcaat ttttggctcc gggggactac ggtttcttgg ggagtcgcta
     1321 cgctcctttc ttgaaagtgc tctggggacc gttgatcgct ccgctcctag gtccgactga
     1381 tccttttcaa gttcaagaat ttttccgaaa agggaaccct cttatttttt tagatttatt
     1441 ctttacagaa ctcttacgag gatcctaaaa agagtccctt ttgccggggt aacactatcg
     1501 ctacgctctt cccggcttta aattatttag tcaaaatctg caggtatttg cataatatac
     1561 aaatccccat tcgtgggcga aaaataagta cctgaaccta aggttattac actttcaaca
     1621 cctgttgatt gaactgtaaa aaaaccaaca gaatatgcat atgcagacgt cgctgcagtt
     1681 gcaacattca aattatttgc tgtacctaaa ttgattacat tcagatctgt gactccaact
     1741 cctgccgtca tatctggaga tacccacaat cctgctactc catttacata atacataaca
     1801 caaagattac cattaaaaga tggatttatt aaaatagtag taccacctaa tctagtaaaa
     1861 ttgtcagatt gtgctgttag aaccggatta gtaccaaact ctactgaacc agcaacaatt
     1921 cctgaaccaa gctgccaatg atcagctgat gcaccagaat cttgaatcaa gattggtttc
     1981 atcaaaacaa tatcataaga gacataaagc tctcctacag tctcacttgc attcggcata
     2041 cctactgtag ctaatgtaaa attacctaat ctagaccatc taagatcatt atcgacattc
     2101 gatataccag gtctttgatt ataaaatata ccattcgaag gcgtctgctt tgcatcacat
     2161 tctactggaa acaaacaaga ttgactcgca accgtactct gaccaaatgt cgaagcctcc
     2221 atttgttgtt tattcgcata aggcgctgct aacgcattga attgagtcgc acccacaacc
     2281 gtacccaatt gacctgtcgt agaaattgaa ccactcgatg ttatatattg aaacacaaga
     2341 ccttcaaaag catactcttc aaagttgact gccaactgtg aaagatatgg aaatgtgttt
     2401 tgatcagatg cagaaatatg atactgaatt ggattaaatg ctccaggagt tgcagatgac
     2461 acaacatcag atataaactc cttatgttta attctaatag aaccatctcc aagtctactc
     2521 tgaaactgtg gaatggaatt atttaccaat gtattcctag caacttgata tgaaccaaaa
     2581 cctgtaattt tagatatcaa actgcctgca gacgatccta tagaagaacc taatactgca
     2641 cctgcaggac ctcctaacca acctcctgca gctcctccta acattcctcc aataggagcg
     2701 aatatcttag atcgtctcga tactggcttt ttcttagccc tcttcatagg tttaggaaaa
     2761 cctctattat aatagacaga tgcattacga cgattattta atgtatcata aattcgatca
     2821 tcatcatccc aatcacctcg atacttatag tccgctcctg gtcctctcat ctttctaacc
     2881 atcgcttttc tcgctgccat attataatat aagaaaataa ttattatata taattatttt
     2941 attggtgtta ttat
//
LOCUS       CruV-116                2963 bp    DNA     circular     24-FEB-2020
DEFINITION  Crucivirus-116 isolate 120_1105_SvL1_3295.
ACCESSION   CruV-116
KEYWORDS    .
SOURCE      Crucivirus-116
  ORGANISM  Crucivirus-116
            Unclassified.
REFERENCE   1  (bases 1 to 2963)
  AUTHORS   de la Higuera,I., Kasun,G.W., Torrance,E.L., Pratt,A.A.,
            Maluenda,A., Colombet,J., Bisseux,M., Ravet,V., Dayaram,A.,
            Stainton,D., Kraberger,S., Zawar-Reza,P., Goldstien,S., Briskie,J.,
            White,R., Taylor,H., Gomez,C., Ainley,D.G., Harding,J.S.,
            Fontenele,R.S., Schreck,J., Ribeiro,S.G., Oswald,S.A., Arnold,J.M.,
            Varsani,A., Enault,F. and Stedman,K.M.
  TITLE     Direct Submission
  JOURNAL   Submitted (24-FEB-2020) Biology, Portland State University, 1719 SW
            10th Ave, Portland, Oregon 97201, USA
COMMENT     Bankit Comment: ALT EMAIL:ide@pdx.edu                              
            Bankit Comment: TOTAL # OF SEQS:451                                
            Bankit Comment: GAP: est. length - alignment                       
                                                                               
            ##Assembly-Data-START##                                            
            Assembly Method       :: MetaSPAdes v. 3.12; IDBA-UD v. 1.1.1;     
                                     MEGAHIT v. 1.0.3                          
            Sequencing Technology :: 454; Illumina                             
            ##Assembly-Data-END##
FEATURES             Location/Qualifiers
     source          1..2963
                     /organism="Crucivirus-116"
                     /mol_type="genomic DNA"
                     /isolate="120_1105_SvL1_3295"
                     /isolation_source="Water"
                     /country="Norway"
                     /collection_date=2012
     CDS             1..951
                     /codon_start=1
                     /product="Putative Replication Associated Protein"
                     /translation="MSKKVVKSKYLSEKPVEPLQDRVSETHDSRGFQTHLDTGASNKV
                     VAPILENELKNDEKDDKKRRSWFLTWHFSDDDTQDTLDTVKMRLMTWWDQYSFQLEKC
                     PTTGRRHFQGAFNMANARSWKQIVAAVGEGGFWKPCRSYKASKKYCTKNPTRIEGPYT
                     NVEDDIIKDPFDIRLMELVENLWQKDVIGLTQAEADARLIYWFWEKIGGRGKSFLAKH
                     ICLVNERAIYVGGKVADIKCAIADLEKKPNVVLFDVARAAFGGIDYSALEEVKNGIFF
                     SGKFKSAMVIMNIPQIIVFANAPPDQRQLSADRWRIIEIQ*"
     CDS             complement(1137..2483)
                     /codon_start=1
                     /product="Putative CruV Capsid Protein"
                     /translation="MPRKAMKRGYTQAEKLEYYKRKSQRAYRGRGAYSKPRRDAPISR
                     AYGESMGNLVGSAASFIPGIGAAVGPVASVLASKLGGYLGNKLGSYMGWGDYQVKFNS
                     LVDEGNSPAAMHNAGKATRICHREYIGDVLSSAVAGQFQLARYAIQPGLRANFPWLSP
                     VALQYQKYRLLGAIVEFKSGSGDAITGTNTALGEVIIASNYNCADANFVNRQQMENTQ
                     YCSSAKPSISFVHVIECDPELQTNVNLYISPSEVPPTGMTANEINWVNVQVATVGCQG
                     GSVNLGSLYITYDVELIQPIDDSIDRQPKGDYFSASGASVLNNAIMGTTPVTDPTNSI
                     GGSFTATNTYSFPASLASGVYKVEYTVLGSAAVWTAPVLTFTNAVTRNCMGNGTFPAA
                     GFPQNALAGVITGCIIYTFELTGPNASITLGVAGTIPTSVTMATFMIDQIDGDFAR*"
ORIGIN      
        1 atgtctaaaa aagttgttaa gtcaaaatat ttgtctgaaa aacctgttga gccattgcaa
       61 gaccgtgtat ctgaaactca cgattctcgt ggtttccaga cacacttgga cacaggggct
      121 agtaataaag ttgtagcccc tattttagaa aatgaattga aaaatgatga gaaagatgat
      181 aagaaaagaa gaagttggtt tttgacttgg catttctccg atgacgatac ccaagacaca
      241 ctagacacag ttaaaatgag gttgatgact tggtgggatc aatattcttt ccaacttgaa
      301 aagtgtccta ctacgggcag gcgtcacttt caaggtgctt ttaatatggc taacgcaaga
      361 tcatggaaac agattgtagc tgctgtcggc gagggcggtt tctggaaacc ttgtcgtagt
      421 tataaggcat ctaagaaata ctgcacaaaa aacccaacac gtatagaagg tccttatacg
      481 aatgttgaag atgacataat caaagatcca tttgatatta gattaatgga attagttgaa
      541 aatttatggc aaaaagatgt tataggtcta acgcaagctg aagctgacgc tagactaatt
      601 tattggtttt gggaaaaaat aggtggtaga ggaaaatcat ttcttgcgaa acatatatgt
      661 ttagtgaacg aacgtgctat ttatgtgggt ggaaaagtag cggatatcaa atgtgctatt
      721 gcagacttgg aaaagaaacc aaacgtagtg ctcttcgacg ttgcacgggc agcattcggg
      781 ggaatagact actcggcact cgaagaggta aagaatggaa tatttttcag tggaaaattc
      841 aaatctgcaa tggttataat gaacatacca caaataatag tcttcgctaa cgcaccgcct
      901 gatcaaagac aattatctgc ggatcgttgg aggataattg aaattcaata aaattcgagg
      961 aattcaatga aattgtaaat ggctcaaatg atgtgaagtt taacctacgg tgaatttgta
     1021 acggcctgcg gcccgctcca aaacccttga atcattgcga ttgtaaattt aattactcga
     1081 ataagattga aataagattg gaataagatt ggaataaaac aagatttatc aaattattag
     1141 cgagcaaaat caccatcgat ctggtcgatc atgaatgttg ccatggttac cgacgttgga
     1201 atagtgcctg cgactccaag tgtaattgat gcatttggac ctgttagttc aaatgtataa
     1261 attatacaac ctgtgattac tccagccaac gcgttttgtg ggaaccctgc agctgggaat
     1321 gttccattac ccatacaatt tcgcgtaact gcgtttgtga aagtaagtac tggagctgtc
     1381 catactgctg ctgatcccaa gacggtatat tcaactttgt atacacctga tgcaagtgat
     1441 gctggaaaag agtatgtgtt ggttgcggta aacgaaccac caatactgtt tgttgggtcc
     1501 gtaactggcg ttgtacccat aattgcattg ttaagaacgc tcgctccact cgctgagaaa
     1561 taatcacctt tgggttgtcg atcgatagaa tcatcaatgg gttgaatgag ttctacgtcg
     1621 taagtgatat ataatgaacc aaggttaacg ctaccacctt ggcagccaac tgttgctacc
     1681 tgcacgttaa cccaattgat ttcattcgca gtcattccag taggtggaac ttcgctcggt
     1741 gaaatataaa ggttaacgtt tgtttgcaat tctggatcac actcaattac gtgaacaaat
     1801 gaaatcgacg gtttcgcaga cgaacaatac tgcgtattct ccatctgctg tcggttaacg
     1861 aaattggcgt cggcgcagtt ataattgctc gcaatgataa cttcacctag ggcagtgttt
     1921 gtgcctgtga ttgcatcacc tgagcctgac ttaaattcaa ctatagctcc aaggagtcta
     1981 tatttttgat attgaagtgc aacaggtgat agccatggga aatttgcacg caatcctggt
     2041 tggatggcgt accttgccag ttgaaattgt cctgcaactg cagaagagag cacatctccg
     2101 atatactctc tatggcaaat gcgggtggct ttgcctgcgt tatgcattgc ggctggtgaa
     2161 ttaccttcgt caaccaacga gttgaacttg acttgataat ctccccatcc catataagat
     2221 cctagcttat tgcctaggta tccaccgagt ttggatgcga gtacggacgc aacgggtcct
     2281 actgcggcac caatccctgg tataaagcta gcggctgatc caactaaatt gcccatggat
     2341 tctccatagg cccttgagat tggagcatca cgtctaggtt ttgagtaagc accacgacct
     2401 cggtaggcac gctgggactt acgtttatag tattcaagct tttcagcttg agtatagcct
     2461 cgtttcattg cttttctcgg cataataatg tgtgtctttg tctggggtgg gcttttctta
     2521 gaaaccacga aaatttataa accaccaaaa attctcggtg tttctacgaa accctcaaat
     2581 tgtcgatgtt tgataacttg tcgtggttta taagcagttt gaaggtttca aagttgggag
     2641 ccgaggtttc tctgaaacac tcgtcgcgcc aaactcgagg tttctaagaa acacccactt
     2701 cgtggttgtt tctgataaac atcgactgtt gccgaattca gtgtttctac gaaacaccca
     2761 ctacgtggtt gttttacttg aaacaccgag ttcgagctgt cgtggtttta ccacggactt
     2821 atgatttttt cgtccgattt tttcttaaaa atttctcaga ataagttgcg cggccgaagt
     2881 tcgacatttc tttcagaaac atcgaacgtt cgtcaaggcg caacattttc taacgctacg
     2941 acaaaaccca gctaccacct acc
//
LOCUS       CruV-117                2965 bp    DNA     circular     24-FEB-2020
DEFINITION  Crucivirus-117 isolate 120_213_ArcticSummerIll_3300.
ACCESSION   CruV-117
KEYWORDS    .
SOURCE      Crucivirus-117
  ORGANISM  Crucivirus-117
            Unclassified.
REFERENCE   1  (bases 1 to 2965)
  AUTHORS   de la Higuera,I., Kasun,G.W., Torrance,E.L., Pratt,A.A.,
            Maluenda,A., Colombet,J., Bisseux,M., Ravet,V., Dayaram,A.,
            Stainton,D., Kraberger,S., Zawar-Reza,P., Goldstien,S., Briskie,J.,
            White,R., Taylor,H., Gomez,C., Ainley,D.G., Harding,J.S.,
            Fontenele,R.S., Schreck,J., Ribeiro,S.G., Oswald,S.A., Arnold,J.M.,
            Varsani,A., Enault,F. and Stedman,K.M.
  TITLE     Direct Submission
  JOURNAL   Submitted (24-FEB-2020) Biology, Portland State University, 1719 SW
            10th Ave, Portland, Oregon 97201, USA
COMMENT     Bankit Comment: ALT EMAIL:ide@pdx.edu                              
            Bankit Comment: TOTAL # OF SEQS:451                                
            Bankit Comment: GAP: est. length - alignment                       
                                                                               
            ##Assembly-Data-START##                                            
            Assembly Method       :: MetaSPAdes v. 3.12; IDBA-UD v. 1.1.1;     
                                     MEGAHIT v. 1.0.3                          
            Sequencing Technology :: 454; Illumina                             
            ##Assembly-Data-END##
FEATURES             Location/Qualifiers
     source          1..2965
                     /organism="Crucivirus-117"
                     /mol_type="genomic DNA"
                     /isolate="120_213_ArcticSummerIll_3300"
                     /isolation_source="Water"
                     /country="Norway"
                     /collection_date=2010
     misc_feature    join(2961..2965,1..15)
                     /note="stem-loop"
     misc_feature    1..9
                     /note="nonanucleotide"
     CDS             176..1060
                     /codon_start=1
                     /product="Putative Replication Associated Protein"
                     /translation="MYVYPIPELEDVSNYTGTCAVWDFRANEDLYTSSVLLKFLKGNC
                     KLYVFQKEKSDTGYVHWQGRFSLIKKRNKSSLLKLFEIIGKPNYLAPTSETNRNESFF
                     YAMKEDTRIEGPFMDPKHKIDNDELYIPKQFRDKALYPFQQTILDSYNEFTDRIVDVI
                     VDIDGNNGKSFISAYASLKVNAVNIPMLNDFKDIISFVCNRCQDMGTHDPKLIFCDMP
                     RALNKRHLDGFYSAIEQIKKGELFDTRYHAKSWWIDSPRIWVFTNYLPDNNLLSRDRW
                     RLWRIVNKVLVPYFNDNE*"
     misc_feature    388..415
                     /note="stem-loop"
     misc_feature    399..407
                     /note="nonanucleotide"
     CDS             1123..2472
                     /codon_start=1
                     /product="Putative CruV Capsid Protein"
                     /translation="MPRAPAKRAVSFKKKSAVSSMKKSNTAGTGKYKTSSRSGNHSRR
                     DRGSHPFENLGTGIGKMLGSWTGVGDYVEELASASAPRSGVVLAPDPPRFKNDKDGTT
                     IIHREYLGDILTSSVAGAFNVNQYGLNPSDSNTFPWLSQLCQPNFQQYKFEQLIFEFR
                     TFSSDALNSTNTALGSVFGCINYDYSDPSVSSRTEVENTDWSNSCKPSQSMLIPVECD
                     PKQTGLNSGLLYIINGNNVPAGADPKTYYLGKLFIGTTGLQAASVNIGSLYVSYRVKL
                     YKPFMTKPLSNGLITMLARTGASAGFLWGNANTNFFGNCDSIGVSFAGNVMTINRTRL
                     QVGQIFRLFFSVTGTAVAGGTPATLALSANATGVTYFSTIPGGNGFDTTVVSFPPSPA
                     STTQVAFEVFFIILNNNSDVTATLSLGVYPTGAQMSNLQITQVCGIPSQQIGFYLPN*
                     "
ORIGIN      
        1 taaaattaca tgttttatca tttaaattta ttttttatct ttattattag ataatatcaa
       61 acatgcataa atagaaaaaa aaaacgcact tattttttgt aaaaaaattt tttctggtat
      121 agatttatat atggaaaagc tggaagattt ggaaaataaa atatttgaca gaaaaatgta
      181 cgtttatccc atccctgaat tagaagatgt ttctaattac actggaacat gtgcagtatg
      241 ggattttaga gctaacgagg atttatacac tagctcggtt ttattaaagt ttttaaaggg
      301 taactgtaag ttatacgtct ttcaaaaaga gaaaagtgac actggttatg tacattggca
      361 gggtcgtttt tctttaatta aaaaaaggaa caaaagttca ttattaaaat tgttcgaaat
      421 aataggtaag cctaattatt tggcacctac aagtgagact aatcgtaatg aatcattttt
      481 ttatgcgatg aaggaggata caaggatcga aggtcctttt atggatccta agcataaaat
      541 tgataatgat gaattataca taccaaaaca gtttcgcgac aaagcattat atccttttca
      601 acaaacgata ttagattcat ataatgaatt tacagatcgt atagttgatg ttattgtaga
      661 cattgacgga aataacggta aaagttttat aagcgcatat gcttcattaa aagttaatgc
      721 tgtcaatata ccaatgttaa atgattttaa agatattata tcctttgtat gtaatagatg
      781 tcaggatatg ggtactcacg atcctaaact tattttttgt gatatgccta gggcattaaa
      841 taaacgtcat cttgacggtt tttattccgc cattgaacaa ataaaaaaag gggagttatt
      901 tgatacccga taccatgcaa aatcatggtg gattgacagt ccaagaatat gggtctttac
      961 taattattta cctgataata atttacttag tcgtgatcgt tggcgattat ggcgaattgt
     1021 taataaagtt ttagttcctt attttaatga taacgaataa taaaaacgca tttaaaaaat
     1081 ttatactata taagtataaa tttttttcta tatttatttt atatgcctcg tgctcccgct
     1141 aaaagagctg tttcttttaa aaagaaatca gccgtttcat ctatgaaaaa atccaatact
     1201 gccggtaccg gtaagtataa aacatcttct cgctcaggaa atcatagccg cagagataga
     1261 ggatctcatc cttttgaaaa tctgggaacc ggaattggaa aaatgttagg aagctggaca
     1321 ggagtaggtg attatgttga agaactagca tctgcttctg cacctagatc aggtgttgtt
     1381 ttagcacctg atccacctag atttaagaat gataaagacg gtactaccat tatacatcgt
     1441 gaatatctcg gtgatatttt aacatcatca gttgctggtg cattcaatgt taatcaatac
     1501 ggacttaatc cttcggatag taacacgttt ccgtggttgt ctcaattatg tcaaccaaat
     1561 tttcaacaat ataaattcga acaactaatt tttgagttta gaacatttag ctctgacgct
     1621 ttaaattcaa ctaatacggc acttggttcc gtatttggtt gtattaatta tgattatagc
     1681 gatccgtcag tttcatctcg tacagaggtt gaaaatacag attggtctaa tagttgtaag
     1741 ccttcacaaa gtatgttaat acctgttgaa tgcgatccaa aacaaacagg cttaaattct
     1801 ggattgttat atattattaa tgggaacaac gttcccgccg gtgcagaccc aaaaacatat
     1861 taccttggta aattgtttat aggtacaacc ggattacaag ctgcaagcgt taatattggc
     1921 tcattatacg tttcatatcg cgtaaaatta tataagcctt tcatgacgaa accattgagt
     1981 aatggcttaa ttactatgtt agcccgtaca ggtgccagtg ctggtttctt atggggtaac
     2041 gcaaatacaa atttttttgg taattgtgat agtataggcg tatcatttgc tggaaatgtt
     2101 atgactataa atagaacccg attacaagta ggacaaatat tcagattgtt cttctctgtt
     2161 actggtactg ccgttgctgg tggaactcct gctactttgg cgttatctgc aaatgcaacg
     2221 ggtgttacat acttttctac catacctggt ggaaatggat ttgatactac cgttgtcagt
     2281 ttcccccctt cgcctgcttc tactacacag gtagcatttg aggtattttt tattatatta
     2341 aataacaatt ccgatgtaac tgctacactg tcgttaggag tttacccaac aggtgcacaa
     2401 atgagtaatt tacaaattac acaggtgtgc ggtataccat cgcaacagat tgggttttat
     2461 ttacctaatt aatttattta taaattaatc tatcaattat cattaataca ttttatgcgt
     2521 tatacttaaa atgagtcaag atatataaac ccggcctcgt agaggtccaa taggttaggt
     2581 cgcgctagtg acgggtccct acgggcaaaa tcagtccctt ttggttggta cgactaaaag
     2641 gttttcatta tatttaaaaa attaattaat atataaacta tctgtataca atgcctgatt
     2701 gtttaaaaga ttttttggaa attattcttc ttattataag aatgatattt tctaaaaatc
     2761 aaaattccaa taattccaat aattccaatt gttaaaggat atatatatat gtatgaaata
     2821 tcatatatat ataatttaaa agcgtgtgcg ttcttccaga taatgttaat tatcgcccac
     2881 acgctgcgaa gctacacacg tcaccgtgta gcgtagcatt ctatttattt attttttatt
     2941 tttatttcat cataaatatc aaaca
//
LOCUS       CruV-119                2966 bp    DNA     circular     24-FEB-2020
DEFINITION  Crucivirus-119 isolate SR1_16099.
ACCESSION   CruV-119
KEYWORDS    .
SOURCE      Crucivirus-119
  ORGANISM  Crucivirus-119
            Unclassified.
REFERENCE   1  (bases 1 to 2966)
  AUTHORS   de la Higuera,I., Kasun,G.W., Torrance,E.L., Pratt,A.A.,
            Maluenda,A., Colombet,J., Bisseux,M., Ravet,V., Dayaram,A.,
            Stainton,D., Kraberger,S., Zawar-Reza,P., Goldstien,S., Briskie,J.,
            White,R., Taylor,H., Gomez,C., Ainley,D.G., Harding,J.S.,
            Fontenele,R.S., Schreck,J., Ribeiro,S.G., Oswald,S.A., Arnold,J.M.,
            Varsani,A., Enault,F. and Stedman,K.M.
  TITLE     Direct Submission
  JOURNAL   Submitted (24-FEB-2020) Biology, Portland State University, 1719 SW
            10th Ave, Portland, Oregon 97201, USA
COMMENT     Bankit Comment: ALT EMAIL:ide@pdx.edu                              
            Bankit Comment: TOTAL # OF SEQS:451                                
            Bankit Comment: GAP: est. length - alignment                       
                                                                               
            ##Assembly-Data-START##                                            
            Assembly Method       :: MetaSPAdes v. 3.12; IDBA-UD v. 1.1.1;     
                                     MEGAHIT v. 1.0.3                          
            Sequencing Technology :: 454; Illumina                             
            ##Assembly-Data-END##
FEATURES             Location/Qualifiers
     source          1..2966
                     /organism="Crucivirus-119"
                     /mol_type="genomic DNA"
                     /isolate="SR1_16099"
                     /isolation_source="Water"
                     /country="New Zealand"
                     /collection_date=2012
     misc_feature    join(2958..2966,1..22)
                     /note="stem-loop"
     misc_feature    1..9
                     /note="nonanucleotide"
     CDS             11..1369
                     /codon_start=1
                     /product="Putative CruV Capsid Protein"
                     /translation="MLPKNVYMNLSKKDKAKVKRNIASKAKGSGAYDLATQPYGYYGS
                     KIGRALGTSFYGPAGGAVGDVAAGYLGHRIGRMFGSGAYKSKRIPNYTGAHKMIRGSG
                     AYDMPAQGRVITEGTSPPSFGSNRTIIRHREYIGNLNSSTAFNLNSYNVNPGDETTFP
                     WLAGIATNYQKYRPLGVLFEFKSTSANALNSTNTALGTVMMAVSYNAIASSAPGSKME
                     MLQLEGCTSICPAESAMCAVECAKNYNPLSTLYIRNGVAFQVPNGAEQFYDFANFYIA
                     TEGMQAANVVIGELWATYEFELLTPVLNDGQVGNDVNFSNYLLSSGASTSNYFPSPSA
                     SLNIQTMNLTFTATTISLPANITTGCYQLLWYLVGSTGASSAPSIAFSNAVALPIFSG
                     NTVSRPTSTAQSATTQIVVQSFKVTGPNATLTFSGGTILTGSTGGSVELVQLPGVVGQ
                     GI*"
     CDS             2045..2932
                     /codon_start=1
                     /product="Putative Replication Associated Protein"
                     /translation="MKQCYTYDMRLSQAKSDGKSSYQKDEVGKLLQSIAKKFVFQLEK
                     GEETGYVHFQIRASLHKKVTKFGLIKLIQDILKCDIKDVPQFIEPSLVDVHNKKNFNY
                     VLKEQTKLDGPWTDATFALEREVYIPRQYKGIIDKLYPYQKVIFDSGDVFDDRIINVI
                     VDFEGNNGKSTIASICELYGKGMDVPPLNDMKEIIQMICDECMASGNRSPSPLLLDMP
                     RAMNKEKLYGFYSALEQIKKGKLYDPRHSYKKFWIDSPQIWVFTNNIPNIEFLSKDRW
                     RFWSINEKKELVIFVDEIE*"
ORIGIN      
        1 tatataaaag atgctaccaa aaaacgttta tatgaatctt tcgaaaaagg ataaagctaa
       61 agtcaaaaga aacattgctt ctaaagctaa gggttctggt gcatatgatt tagctacaca
      121 accatatggt tattatggtt ctaaaatcgg tagagcttta ggaacatcat tttatggacc
      181 agcaggaggt gctgttggtg atgttgcagc tggttattta ggtcatcgta ttggtagaat
      241 gtttgggtct ggagcttata agtctaagag gattcctaat tatacaggtg ctcataaaat
      301 gattagaggt tctggagctt acgatatgcc tgctcaagga agagttataa ctgagggaac
      361 ctcacctcca tcatttggtt caaatagaac cataattaga catagagaat atattggaaa
      421 tttaaattca tcaactgctt ttaacttgaa ttcttacaat gttaatccag gtgatgagac
      481 gactttccca tggttggcag gtatagctac gaattatcaa aaatacagac ctttaggtgt
      541 attgtttgag tttaaatcta cctctgccaa tgctttgaat tctacaaata cagcattagg
      601 aacagtcatg atggctgttt catataatgc tatagcatcg tcagcaccag gatcaaagat
      661 ggaaatgtta cagcttgaag gatgtacttc tatctgtcct gctgaatcag ctatgtgtgc
      721 tgtagaatgc gctaagaatt ataacccctt atcgactttg tatattagaa atggggttgc
      781 attccaagtt ccaaatggag ctgaacaatt ctatgacttt gcaaactttt atattgcaac
      841 agaaggtatg caagcagcaa atgtcgtgat tggagaattg tgggcgacat atgaatttga
      901 acttttaact cctgttctta acgatggtca ggttggaaat gatgttaatt tttctaatta
      961 cttattgtca tctggagcat caacaagtaa ttatttccca tctccatcag catctttgaa
     1021 tatacaaacg atgaatttga cttttacggc aactacgatt agcctccctg caaatataac
     1081 gactggatgt tatcaacttt tgtggtatct tgtcggatcg actggtgcat cttctgcgcc
     1141 cagtattgcg tttagtaatg cggttgcttt gccaatcttt tctggcaata ctgtatcaag
     1201 accaacttca acagctcaat cagcaacaac tcagattgtt gttcagtcgt ttaaagttac
     1261 aggaccaaat gcaactttaa catttagtgg aggtactata ttgacaggtt caacaggtgg
     1321 ttcagttgaa cttgttcaat tacctggagt tgtcggtcaa ggaatttgac tacgagagtc
     1381 ctcgggcata gagccctcgg acttttatga gatagtttaa atctctcttt tttatcactt
     1441 tttatacatt aaataaatga tatttaatat attttttcat tatttcataa taaaaataat
     1501 aatataaaca attcctctct cactgaaaaa aagaaaatat ttatatatat tcttagctca
     1561 ctgacgaact gaaagacgaa agagaagacg ttttcgcgag tgagcaggcc gcgccgcccc
     1621 cccgtgggcg atacggagcg aaatactcgg agcgcgagtc ttgtgaggaa atagtgagcg
     1681 tactcgaacg cggagagagt tatcctaaaa aagccatata tatccaagta gcgtttagct
     1741 tctgtatata tatcgatgag gtattatttt agtattgatt tattggtgca aacgtataaa
     1801 ttacgtgcga gataaatatg agtagggtat ccagatatcc tgattctctt atataaaaat
     1861 agatattcga agaatatgtt tccatttgtg ttgttccagg tagtttacct accgccaaat
     1921 ggaaacattt aaagtgaatt aagaagaaat ctttaaattt tattaagttt atgttttgat
     1981 aaaaatctaa acgcacttta tttcatatcc taaagaaata tctataatta ggatatatca
     2041 ggatatgaaa cagtgttata cgtatgatat gagattgagt caagcgaagt ctgatggtaa
     2101 atcatcatat caaaaagatg aagtaggtaa gttacttcag tcaattgcaa aaaagtttgt
     2161 ttttcaattg gagaaaggtg aagagactgg ttatgttcac tttcaaatta gagcttcttt
     2221 acataagaag gtaactaaat ttggattaat taaattaatc caagacatcc taaaatgtga
     2281 tataaaggat gttcctcaat ttattgaacc atctcttgta gatgtacata ataagaagaa
     2341 ttttaattat gttttaaaag agcaaactaa gcttgatggt ccttggaccg atgcaacgtt
     2401 tgctctcgag agagaggtat atatacctcg acaatataag gggataattg ataaattata
     2461 cccttatcaa aaagttatat ttgatagtgg agatgtattc gacgatagaa taattaacgt
     2521 tatagttgat tttgaaggga ataacggtaa atcaactatt gcaagtattt gcgaacttta
     2581 tggtaagggc atggatgtcc caccattaaa cgatatgaaa gaaatcattc agatgatttg
     2641 tgatgagtgt atggcgagtg gaaacaggag cccaagtcct ttattattag atatgccaag
     2701 agctatgaat aaagagaagt tatatggttt ttattcggca cttgagcaga ttaaaaaagg
     2761 gaaattatat gatccaagac attcttataa gaagttttgg attgatagcc cacagatatg
     2821 ggtcttcaca aataatatcc ctaatataga atttttgagt aaagacagat ggagattctg
     2881 gtctataaat gaaaaaaagg aattagttat ttttgtggat gaaattgaat aaataatata
     2941 gattttttat ttttttgttt tggtaa
//
LOCUS       CruV-120                2983 bp    DNA     circular     24-FEB-2020
DEFINITION  Crucivirus-120 isolate 120_252_SvL2_3298.
ACCESSION   CruV-120
KEYWORDS    .
SOURCE      Crucivirus-120
  ORGANISM  Crucivirus-120
            Unclassified.
REFERENCE   1  (bases 1 to 2983)
  AUTHORS   de la Higuera,I., Kasun,G.W., Torrance,E.L., Pratt,A.A.,
            Maluenda,A., Colombet,J., Bisseux,M., Ravet,V., Dayaram,A.,
            Stainton,D., Kraberger,S., Zawar-Reza,P., Goldstien,S., Briskie,J.,
            White,R., Taylor,H., Gomez,C., Ainley,D.G., Harding,J.S.,
            Fontenele,R.S., Schreck,J., Ribeiro,S.G., Oswald,S.A., Arnold,J.M.,
            Varsani,A., Enault,F. and Stedman,K.M.
  TITLE     Direct Submission
  JOURNAL   Submitted (24-FEB-2020) Biology, Portland State University, 1719 SW
            10th Ave, Portland, Oregon 97201, USA
COMMENT     Bankit Comment: ALT EMAIL:ide@pdx.edu                              
            Bankit Comment: TOTAL # OF SEQS:451                                
            Bankit Comment: GAP: est. length - alignment                       
                                                                               
            ##Assembly-Data-START##                                            
            Assembly Method       :: MetaSPAdes v. 3.12; IDBA-UD v. 1.1.1;     
                                     MEGAHIT v. 1.0.3                          
            Sequencing Technology :: 454; Illumina                             
            ##Assembly-Data-END##
FEATURES             Location/Qualifiers
     source          1..2983
                     /organism="Crucivirus-120"
                     /mol_type="genomic DNA"
                     /isolate="120_252_SvL2_3298"
                     /isolation_source="Water"
                     /country="Norway"
                     /collection_date=2012
     CDS             1..1398
                     /codon_start=1
                     /product="Putative CruV Capsid Protein"
                     /translation="MEMIPANQAYNVPTVQDRAEGPYMPGGRFVATQAYKRKAYKRLS
                     GKRTYKRRKRSTYRKSYGRTTRGGNGGNIIIGRGDYTSFGGMLGAKAGGYLGDMAQNA
                     LMGLVTGLGDYTVQKNAFLNGRLPEMVNISDSGGIVVRYQEYLFDVVTSATIGAFSTQ
                     AVDINAANPLCFPFLAQLAANFEQYEIQGLIFEFRSTSADALNSTNTALGSVMLATQY
                     DVLDPLFTSKYEMLNYEFANSIKPAGNCLHMVECARSQTSISDLYTAWNGQVAVGSDP
                     RLYNLGRFVIACTGFQAASVNVGEVHITYQVRLLKPKLFGGLGNNISYAKFVIPTWSN
                     AKPIGTAAPSATVTNQPLITLDQTNREIIFPNTTGKLSYSVMIWWESGGANTAFTAPI
                     ITAFNCAVNGGGVIPAPLNGDTVYAAMLWFQLTTDGSGLAPYVLVGTGGALPGTSGGS
                     TQTQMWIVVEQKANI*"
     misc_feature    1090..1109
                     /note="stem-loop"
     misc_feature    1095..1103
                     /note="nonanucleotide"
     CDS             complement(1408..2463)
                     /codon_start=1
                     /product="Putative Replication Associated Protein"
                     /translation="MQFDRMASPPQNLKNKPIVFNPKARHWAGCTWNNYTPDDYEHLK
                     LGMMQHCIYGVIGKETGEHGTPHLQFMFSFAKPKNYIWIVSHLLRGNRLHCEVKHGPF
                     SVASNYCKKGSQPHDEWTNMHETGPHFGNDADFWEHGVLPQDQGTAGGNATAKVWDEI
                     KESAKAGALDDIPSDVYIKHYSTLNRIAEDHREDPLPLTWIRYPGYTETPNTWIWGPA
                     GYGKSHEAKRLAPNAYRMNPNLKFWQNYKDEDNVIVDDFDRCHVKQGKLFDLKIWGDK
                     DIFFADIKNKGHFIRPKIIIVTSNSSPKEMFGRCASEIRDYLEPIEQRFNIVHWDKPW
                     KEYEKATKLNLFENIEF*"
ORIGIN      
        1 atggagatga taccagctaa tcaggcatat aacgtgccta cagtacaaga tagggcagag
       61 ggaccctata tgcctggtgg acgttttgta gcaacacagg cctacaaacg taaggcttat
      121 aaacgtttat caggtaaacg tacttataag agacgtaaac gatctacgta tcgtaagtct
      181 tatggtcgaa ccacaagagg tggtaatggt ggtaatataa tcatcggtag aggtgattat
      241 acatcatttg gagggatgtt aggagccaag gcaggaggtt accttggtga tatggcccag
      301 aatgcactta tgggcctagt taccggctta ggtgactata cagttcagaa gaacgccttt
      361 cttaatggaa gattaccaga gatggttaat atttccgatt cagggggtat tgtagtaaga
      421 tatcaagaat atctgtttga tgttgtaaca tcagctacaa ttggagcatt tagcacacag
      481 gctgttgata tcaatgctgc caatcccctt tgtttcccat ttttggcaca attagctgct
      541 aattttgaac aatatgaaat tcaaggtctt atctttgaat ttagaagtac atcagcagat
      601 gctttgaact cgacaaacac tgctcttgga tcagtcatgc ttgccacgca atatgatgtg
      661 ttagatccat tgtttacttc caaatatgag atgctcaatt atgaatttgc aaattcaatt
      721 aaacctgcag gtaattgttt gcatatggtt gaatgcgcta gaagtcaaac ctcaatatct
      781 gatctttaca ctgcttggaa tggccaagtt gctgtaggat cagaccctcg attatataat
      841 ctaggaagat ttgtaatcgc ttgtacagga tttcaagcag ccagtgttaa cgttggagaa
      901 gttcatatta catatcaagt tcgactcttg aagcctaagt tgtttggagg tcttggaaac
      961 aatatttcgt atgctaaatt tgttattcca acatggtcca atgccaagcc aattggaaca
     1021 gccgccccaa gtgcaactgt cactaatcaa cctttgatta cccttgatca aacaaataga
     1081 gaaataatat ttccaaatac tactggaaaa ttatcttact ctgttatgat ctggtgggag
     1141 tcaggaggag ctaacactgc atttactgca cctattatca cagcgtttaa ctgtgctgtt
     1201 aatggtggag gtgttattcc tgccccactt aatggtgata ctgtgtatgc agccatgtta
     1261 tggttccagc ttacaactga tggaagtgga cttgctccat atgtacttgt tggaacaggt
     1321 ggagcattac ccggaactag tggaggttct acacagacac aaatgtggat tgtagttgag
     1381 cagaaagcta acatatagta aagtttatta aaattcaata ttttcaaata aatttagttt
     1441 tgtagccttt tcgtattctt tccagggttt atcccaatga actatattga atctttgttc
     1501 aatgggttct aagtaatctc taatctcact tgcacatcta ccaaacattt cttttggtga
     1561 tgagttagat gttactatta taattttggg tcttataaag tgacctttat ttttaatatc
     1621 agcaaaaaat atatctttat ccccccaaat ttttaaatca aatagtttgc cttgcttgac
     1681 atggcaacgg tcaaaatcat cgacaattac attgtcttca tctttataat tttgccaaaa
     1741 ctttaggttt ggattcattc tataagcatt aggcgctagt cgctttgctt catgggattt
     1801 cccatatcct gcaggtcccc agatccatgt atttggggtt tctgtataac caggatagcg
     1861 aatccatgta agtggtagag ggtcctccct atgatcttca gcaatacgat taagtgttga
     1921 gtaatgttta atgtaaacat ctgaagggat gtcatctaat gcaccagctt tagcagactc
     1981 ctttatctca tcccacactt tagctgtggc atttccacca gcagtacctt gatcttgtgg
     2041 tagaactcca tgttcccaga agtcagcatc attaccaaag tgtggtcctg tctcatgcat
     2101 gtttgtccat tcatcatgag gttgactacc cttcttacaa tagttgctag caacagagaa
     2161 gggtccatgt ttaacttcac agtgaagcct gttacctctt aacaggtgag aaactatcca
     2221 tatatagttt ttaggtttgg caaaactaaa cataaactgg aggtgagggg tgccatgttc
     2281 acctgtctct ttgcctatga caccatagat gcagtgttgc atcatcccta gcttgaggtg
     2341 ttcatagtca tcaggagtgt agttgttcca agtacagcct gcccaatgtc tggcctttgg
     2401 gttgaagacg attggcttgt tttttaaatt ttgaggaggt gatgccatcc gatcaaattg
     2461 caaataaaaa cgtgttcacg tgtaaggaca cgggatttaa ttttttattg gataaataaa
     2521 aaaaaaggta ctggtgactc ccgtaaggac gacacctccc cgtaggacgg atctttaaga
     2581 ggacgtctac accagtacct ggaggttata taaccctata acccccttaa tgtaagctgg
     2641 cccgtgcgag aagcacggga cggggccccc ccttgggggg tggaggtacc tttaggtacc
     2701 gacttagcct ctagggaaac tttagttagt attaccccta gaggcgttga acctgatacc
     2761 gttgaacccg cacgtgttca cgtgtatcca atgcctcacg ttcttaggaa atgcagaaca
     2821 cgtgtcgcac gtttatttgc attttgttag agtcaccacg gctctacata gaaagcgaaa
     2881 agttgaggag gactattctc aaccgcatat tagtgctata cgtgctaata aggctaacaa
     2941 gaacgcccat atagattttg aagaaatcga tttatcagcg cca
//
LOCUS       CruV-121                2991 bp    DNA     circular     24-FEB-2020
DEFINITION  Crucivirus-121 isolate 120_1710_IR2_3297.
ACCESSION   CruV-121
KEYWORDS    .
SOURCE      Crucivirus-121
  ORGANISM  Crucivirus-121
            Unclassified.
REFERENCE   1  (bases 1 to 2991)
  AUTHORS   de la Higuera,I., Kasun,G.W., Torrance,E.L., Pratt,A.A.,
            Maluenda,A., Colombet,J., Bisseux,M., Ravet,V., Dayaram,A.,
            Stainton,D., Kraberger,S., Zawar-Reza,P., Goldstien,S., Briskie,J.,
            White,R., Taylor,H., Gomez,C., Ainley,D.G., Harding,J.S.,
            Fontenele,R.S., Schreck,J., Ribeiro,S.G., Oswald,S.A., Arnold,J.M.,
            Varsani,A., Enault,F. and Stedman,K.M.
  TITLE     Direct Submission
  JOURNAL   Submitted (24-FEB-2020) Biology, Portland State University, 1719 SW
            10th Ave, Portland, Oregon 97201, USA
COMMENT     Bankit Comment: ALT EMAIL:ide@pdx.edu                              
            Bankit Comment: TOTAL # OF SEQS:451                                
            Bankit Comment: GAP: est. length - alignment                       
                                                                               
            ##Assembly-Data-START##                                            
            Assembly Method       :: MetaSPAdes v. 3.12; IDBA-UD v. 1.1.1;     
                                     MEGAHIT v. 1.0.3                          
            Sequencing Technology :: 454; Illumina                             
            ##Assembly-Data-END##
FEATURES             Location/Qualifiers
     source          1..2991
                     /organism="Crucivirus-121"
                     /mol_type="genomic DNA"
                     /isolate="120_1710_IR2_3297"
                     /isolation_source="Water"
                     /country="Norway"
                     /collection_date=2011
     CDS             complement(1..1218)
                     /codon_start=1
                     /product="Putative Replication Associated Protein"
                     /translation="MDTADGTSTISDLGEYIDESKFKFQGQKLLLTWPLHLDKKCVQD
                     HIIEEIGFTPKFLRSAIETGDTGHEHTHTLIDFGKKVNYTKCDKFDMLVSVESEDGED
                     DTINVHPNWKPIKSKQHWDNAVKYLSKEDPENADLAEAKVNIIQAIWNEPNRAAAVLK
                     YAETPSQAQAVIATYAAKPTNRVASQDAPDAWHPWQQDVVDFIKTKPDDRTVHWFYDE
                     EGGKGKSRLARHLITEKLAYMVRSTGGDRDFATIMRGALADGWDQRCFIFDLPRVSEA
                     HAIYGPIEACKDGTVTATKYEGGTFTFNSPHVLIFANFLPDCSKLSADRWRIHRLLGD
                     KTMDKPLFTRKLATPQQGDLNIIRSPKEEAVEKKDNVLSNTLDIESAVAQLLKLYTDS
                     IKLKSLCTPEKDD*"
     misc_feature    139..166
                     /note="stem-loop"
     misc_feature    150..158
                     /note="nonanucleotide"
     CDS             complement(1391..2698)
                     /codon_start=1
                     /product="Putative CruV Capsid Protein"
                     /translation="MRKTMAMPAAKKIYNAAKSYVPKGSAERIGAKMGASTGFPYGEY
                     VGKQVGKQFAKITGVGDYYMDGGSKSIMNPKTKTPRVKNSDSDVVISKCEYICDISSG
                     PTGTPTDFDQRVFFLNPGLGEEEGGLFTFLPSLARNFSQYSFDQCVIEFRSTSGNATG
                     ANTSLGSVILCANYVPSDDPCANKLEALNSQFAVSTKTSSSAFFPIECKNKQQNLRFH
                     QIRDGALKPNQNIDLFDYTQVEVNTIGCPTANQLLGELWITYTVRLSKYKFTKQVPVS
                     SSLFAKFRYDGGAADWSTNPLGPSSGTALALVSTSNFTPTLNRVGKTITIPSDVVSKH
                     FWLYCKYRGTSTLEWNTFAIACSGNTSPLVSILSTTAGQTDVVSAGTEKADTEFTVSI
                     MIAVSAGGGGTLTFNEASCILDDVTNVEIGLIEMPEGAFVAGE*"
ORIGIN      
        1 ctagtcatcc ttttctggag tacataacga tttcaatttg atggaatcgg tgtagagttt
       61 taataactgt gccaccgcag actcaatgtc gagtgtgttt gaaagcacgt tatccttttt
      121 ttctaccgct tcctctttgg gtgaccgaat aatgttaagg tcaccctgtt gcggtgtagc
      181 gagcttgcga gtgaacaatg gcttatccat tgttttatca cccaacagcc gatggattct
      241 ccatcgatct gcagacaatt tactacagtc agggaggaaa tttgcgaaga ttaggacgtg
      301 gggactatta aatgtgaagg ttccgccttc gtacttagtc gccgttacag tcccatcctt
      361 gcaggcctcg atagggccgt atatggcgtg ggcctcactc actctgggga ggtcgaagat
      421 gaagcaccgc tgatcccacc cgtccgcaag ggctcctctc atgatagtag cgaagtctct
      481 atcccctcca gtcgagcgca ccatgtacgc gagcttctca gtaatgaggt gtctggctag
      541 gcgtgatttt ccttttccgc cttcttcatc gtagaaccag tgtactgttc gatcatcagg
      601 tttcgtttta atgaaatcca caacatcttg ttgccacggg tgccatgcat ccggcgcatc
      661 ttgtgatgcg actctattag tcggcttagc tgcatatgta gcaatgacgg cttgagcttg
      721 cgacggagtc tcggcgtact tcaatacagc ggccgcgcgg tttggctcgt tccaaatagc
      781 ctgaataatg tttacctttg cttctgctaa atcggcattt tcagggtcct ccttcgagag
      841 gtattttacg gcattgtccc aatgttgttt agatttgatg ggtttccagt tggggtgtac
      901 gtttatcgta tcatcttctc cgtcttcaga ttctacggag accaacatgt caaatttgtc
      961 gcattttgtg tagttcacct tcttaccaaa atcgatgagg gtatgtgtat gttcatgacc
     1021 cgtatctccg gtctctatgg ccgacctgag aaatttaggc gtaaagccaa tttcttctat
     1081 aatatggtcc tgcacgcact tcttgtctag gtgcaaaggc cacgtcaata acagtttctg
     1141 tccttgaaac ttgaattttg attcatcaat atattctcct aaatcagaga ttgtacttgt
     1201 accatctgca gtatccattt gtaatatcga ctcgggagat aactattaca agggtataaa
     1261 gttccggcaa aaataaataa aatagggaat tgtgctactt tgtatcagca attaattatt
     1321 ttttgtcccc cggcaactat atgtgttatt ctagaatact agaacaaaaa tacaattgtc
     1381 atttttatga ttattctcca gcaacgaatg ctccttcagg catttcaatg agaccgattt
     1441 ctacatttgt cacgtcgtct aatatgcacg acgcctcatt aaacgtcaaa gttccaccac
     1501 cacctgcgct tactgcaatc attattgata cagtaaattc agtatctgcc ttttctgtac
     1561 ccgcagacac aacatcagtt tgaccagctg tagttgaaag aattgaaacg aggggtgaag
     1621 tattacctga gcaggcaatc gcgaacgtat tccattccaa tgtactagtt cctctatatt
     1681 tacaatatag ccagaagtgt tttgacacga cgtcagacgg tatagttatc gtctttccta
     1741 ccctatttag tgtaggcgtg aagttagatg tcgacacaag cgctaacgct gtacctgaag
     1801 acggtccgag aggattagtc gaccagtcag cagcacctcc atcatatcgg aactttgcaa
     1861 atagagatga ggacacggga acctgcttgg tgaatttata cttcgacaat ctgacagtgt
     1921 aggtaatcca caactcacct aagagttggt tagcagtagg acaaccgata gtgttgactt
     1981 caacctgcgt ataatcaaat aagtcaatat tttggttagg tttaagggct ccatcacgaa
     2041 tttgatgaaa tctcaaattc tgttgcttgt ttttacactc gataggaaag aatgccgagc
     2101 tagaagtctt cgtactcacg gcaaattgac tattaagcgc ctcgagctta tttgcgcatg
     2161 ggtcatctga tggcacatag ttagcgcaaa gaataaccga tcccaatgag gtgtttgcac
     2221 cggttgcgtt accagaagta gagcggaact cgattacgca ctggtcgaaa gagtattggg
     2281 agaagtttct agcaagactg ggaaggaatg tgaacaaacc tccctcttct tcgcctaacc
     2341 cggggttaag gaagaatact ctttggtcga aatctgtcgg ggtaccagta ggacccgatg
     2401 agatatcgca gatatattcg cacttcgaaa ttacgacatc ggagtcagag tttttaactc
     2461 ttggtgtttt cgttttgggg ttcataatgg acttggatcc tccatccatg tagtaatccc
     2521 ccactcctgt tatttttgca aactgcttac ccacctgctt tccgacatac tcaccataag
     2581 gaaagccagt agacgcgccc atttttgcgc cgattctttc tgcactacct ttaggtacgt
     2641 atgatttagc agcgttgtat atctttttag ctgctggcat tgccattgtt ttacgcatga
     2701 tgattatact tctttgtata acataagtaa aatattttat gtgaaaaaaa ttaataaatt
     2761 cttctccagt ctagttggtt ccactcccaa ataccagtcc aacgagacct gggatatcta
     2821 tatatatgag atatgacgct cggggagaag aattttaaat ttagtaatta attcgtaaac
     2881 aggaccgggg cttgtccccg gtcacgatta attatacatt tcaaattatt ataccctagg
     2941 attatcacat atttatatgg tattctaggt cgaggatctg gtatttcatt a
//
LOCUS       CruV-122                3003 bp    DNA     circular     24-FEB-2020
DEFINITION  Crucivirus-122 isolate GP2_73255.
ACCESSION   CruV-122
KEYWORDS    .
SOURCE      Crucivirus-122
  ORGANISM  Crucivirus-122
            Unclassified.
REFERENCE   1  (bases 1 to 3003)
  AUTHORS   de la Higuera,I., Kasun,G.W., Torrance,E.L., Pratt,A.A.,
            Maluenda,A., Colombet,J., Bisseux,M., Ravet,V., Dayaram,A.,
            Stainton,D., Kraberger,S., Zawar-Reza,P., Goldstien,S., Briskie,J.,
            White,R., Taylor,H., Gomez,C., Ainley,D.G., Harding,J.S.,
            Fontenele,R.S., Schreck,J., Ribeiro,S.G., Oswald,S.A., Arnold,J.M.,
            Varsani,A., Enault,F. and Stedman,K.M.
  TITLE     Direct Submission
  JOURNAL   Submitted (24-FEB-2020) Biology, Portland State University, 1719 SW
            10th Ave, Portland, Oregon 97201, USA
COMMENT     Bankit Comment: ALT EMAIL:ide@pdx.edu                              
            Bankit Comment: TOTAL # OF SEQS:451                                
            Bankit Comment: GAP: est. length - alignment                       
                                                                               
            ##Assembly-Data-START##                                            
            Assembly Method       :: MetaSPAdes v. 3.12; IDBA-UD v. 1.1.1;     
                                     MEGAHIT v. 1.0.3                          
            Sequencing Technology :: 454; Illumina                             
            ##Assembly-Data-END##
FEATURES             Location/Qualifiers
     source          1..3003
                     /organism="Crucivirus-122"
                     /mol_type="genomic DNA"
                     /isolate="GP2_73255"
                     /isolation_source="Sediments"
                     /country="New Zealand"
                     /collection_date=2014
     CDS             1..1335
                     /codon_start=1
                     /product="Putative CruV Capsid Protein"
                     /translation="MPGKKKSYTQAEKLAYYKRKAAMNYTGRGAYRMRKPAPKSRAVG
                     EAAGAALGGMVKYIPGGAPFAAPAAILASKLGGYLGNKIGSYMGFGEYTVKNNSLVIP
                     EGNSPGQMHSDGKRTRICHREYITDIISSGTTGQFRLQSFQMQPGNNLIFPWLSSVAL
                     SFQKYKVHGAIVEFKSGSGDAINGTNTALGEVIISSNYNCADSNFVNRMQMENTQYCS
                     SAKPSVSFVHIIECDPSLQAQETLYVSPSLVPQAGLGINDINFVNVQVATVGVQGTNV
                     NLGSLYITYDIELIQPLQDYIDKYPKSDWFAPTLATVSAANPCGTSNVPDNRNSLGGT
                     LSGATYIFPPLLQEGLFKFQWYAIGTAAVFTAPGVTLTNCVIRATMGGDVVGALAFPQ
                     NGANATNVCLIYVIEVTGQNASFVINSGGTIPTAVTGAALMVDQVDRDLFGV*"
     CDS             1401..2672
                     /codon_start=1
                     /product="Putative Replication Associated Protein"
                     /translation="MPLPRYVNWCFTYNNYTESGIESLKTFEHIKYCIFGKEIGESGT
                     PHLQGYFELYNKKSIAGLKESLIAHSEELNFHFESRKSNQEKAIAYCKKGEQSHEDWK
                     KYGITGKTYGLNADITEWGVKARPGTRNDLDAARQCVEDNGMREVSARFGLQAIQVAR
                     HYLTYCEPVRELEFNPLVIYIYGEPGSGKSQLARDLCKDLDTYWWRPALFEKWWDGYD
                     QHSCVVLDDIRLSHVSEALMLALLDKYDCAVQVKGSTRQMLAHMFIITTLLPPEKFWN
                     SHEVVTQLLRRISITVKVSPDHSYHVEKVNENLESTLTGFKIENKFLKKLIHGSRSGG
                     NTVPPTSSPVDVENIEKCLEIEDIFDNDEFNEGDDENCKEWDDIESDDESKRNYIFDE
                     LSESDLPELIGLNENQFLENIKDNEIYDNIV*"
     misc_feature    2391..2421
                     /note="stem-loop"
     misc_feature    complement(2401..2409)
                     /note="nonanucleotide"
     misc_feature    2899..2919
                     /note="stem-loop"
ORIGIN      
        1 atgcctggca agaaaaagtc ctatacccaa gctgaaaaat tggcttacta caagcgtaaa
       61 gctgccatga attatactgg tcgaggtgct tatagaatgc gtaaacctgc tcctaaatct
      121 cgtgcagttg gtgaagctgc tggcgccgct cttggtggta tggtcaaata tattcctggt
      181 ggtgcgccat ttgccgctcc tgccgctatt ctagctagta aacttggtgg atatttggga
      241 aataagatcg gaagctatat gggattcgga gaatacactg ttaaaaataa tagtttagtt
      301 ataccggagg gcaattctcc gggtcagatg catagtgatg gtaaacgtac tcgtatttgt
      361 catagggaat atattactga tattataagt tctggtacta caggtcaatt tagacttcaa
      421 agcttccaaa tgcagcccgg aaataatctt atattccctt ggctttcatc tgttgctttg
      481 agttttcaaa agtataaagt acatggtgct atcgttgaat ttaagtcagg ttccggtgat
      541 gctatcaatg gtactaacac tgcgttgggt gaagttatca taagttccaa ttacaactgt
      601 gctgactcta atttcgtgaa tcgcatgcag atggaaaaca ctcaatattg ttcaagcgct
      661 aaaccttcgg ttagcttcgt acacattatt gaatgtgatc catctttgca agctcaagaa
      721 actctgtacg tttctccttc attagttcct caagctggac ttggaattaa tgatattaac
      781 tttgttaacg tgcaggttgc tactgttggt gtgcaaggaa ctaacgtaaa tttgggtagt
      841 ttatatatta cttatgatat tgaattaatc caacctctac aggattatat tgataaatac
      901 cctaagagcg attggtttgc gcctactctt gctacggtta gcgctgctaa tccttgtgga
      961 acatctaacg tgcccgataa tcgtaactca cttggtggta ctctttctgg tgctacttat
     1021 atatttccac cacttctaca agaaggtttg tttaaatttc agtggtatgc aattggtacg
     1081 gctgctgtct tcacagcgcc tggtgttacg ctcactaact gcgttattcg agctactatg
     1141 ggtggtgatg ttgtcggtgc acttgcgttt cctcaaaatg gtgccaatgc taccaatgta
     1201 tgtttaatat atgtaattga agtaactgga caaaatgcta gttttgttat taactcgggt
     1261 ggtactatcc ctactgctgt tacgggtgct gctcttatgg ttgatcaagt tgatcgcgac
     1321 ttattcggtg tataaatgca taattaagag ataattaatt attttttttt ttgtattctg
     1381 taccatatac aaaaaaaaca atgccgcttc ctcgctacgt taattggtgt ttcacgtaca
     1441 ataactacac tgagtcaggc attgaaagtt taaaaacttt tgaacatatt aaatattgta
     1501 tctttggaaa agaaattggt gaaagtggca cgccacattt acaaggttat tttgaattat
     1561 ataataaaaa aagtattgcg ggcttaaaag aatctttaat tgctcattct gaggaattaa
     1621 attttcattt tgaatcacgc aaaagtaatc aggaaaaagc tattgcatac tgtaaaaaag
     1681 gtgaacaatc tcatgaagat tggaaaaagt atggtattac aggtaaaacc tatggtttaa
     1741 acgccgacat tactgagtgg ggcgttaaag ctcgtcccgg tacccgtaac gatcttgacg
     1801 ctgcccgtca gtgtgtcgaa gataatggta tgcgtgaagt ttcagcacgc ttcggacttc
     1861 aagctattca agttgcccgg cactatctca catactgcga gcctgtgcgt gaacttgagt
     1921 ttaatccctt agtaatttac atttacggcg aacctgggtc tggcaaaagt caattagcta
     1981 gggatttgtg taaagacctt gatacctatt ggtggagacc agcgctgttc gagaaatggt
     2041 gggacggata tgatcagcat tcctgcgtcg tgctcgatga tatccgcctt tcccatgtca
     2101 gcgaagcgct tatgcttgca ttattagata aatatgattg tgcggtacag gtcaagggca
     2161 gtacgcggca aatgctagca catatgttta tcattacaac tttattacca cctgaaaagt
     2221 tctggaatag tcacgaagtt gttacacaac tgctcagacg tatttccatc actgttaagg
     2281 tgtctcctga tcattcttat catgtcgaaa aagtgaacga aaacctagaa tctactttaa
     2341 cggggtttaa gatagagaat aaatttttaa aaaaattaat ccacggctca aggtcggggg
     2401 gtaatactgt acccccgacc tcttcacctg tggatgttga aaatattgaa aaatgtttag
     2461 aaattgaaga tatttttgat aatgatgaat ttaatgaagg tgatgatgaa aattgtaaag
     2521 aatgggatga tattgaaagt gatgatgaaa gtaaaagaaa ttatatattt gatgaattaa
     2581 gtgaaagtga tctacctgaa ttaataggat taaatgaaaa tcaatttctt gaaaacatta
     2641 aagataatga aatatatgat aatattgttt gaaatagtgg gaataaaaca gaatggatag
     2701 gcacgccctg ttcattgcgg tgcgtctcat tgtctcaaaa ccaagtccca ccccttcggg
     2761 gcgtgccgtg gtttcgagcc aacagagtcg taaagtacgc aactccatag gtgcctactg
     2821 tctgatatag ttgatatagt taatattttt ttgatgcggc taaaaatccc tcgcattcgc
     2881 tcgatcaagt cgagaactgt attttttttt tttaaatact tttgttgcac tgcacggcta
     2941 gaggttggaa ttaattattt ttttttttat tttatgtttt cgctaggata tattacttaa
     3001 atc
//
LOCUS       CruV-123                3009 bp    DNA     circular     24-FEB-2020
DEFINITION  Crucivirus-123 isolate 120_1711_IR2_3297.
ACCESSION   CruV-123
KEYWORDS    .
SOURCE      Crucivirus-123
  ORGANISM  Crucivirus-123
            Unclassified.
REFERENCE   1  (bases 1 to 3009)
  AUTHORS   de la Higuera,I., Kasun,G.W., Torrance,E.L., Pratt,A.A.,
            Maluenda,A., Colombet,J., Bisseux,M., Ravet,V., Dayaram,A.,
            Stainton,D., Kraberger,S., Zawar-Reza,P., Goldstien,S., Briskie,J.,
            White,R., Taylor,H., Gomez,C., Ainley,D.G., Harding,J.S.,
            Fontenele,R.S., Schreck,J., Ribeiro,S.G., Oswald,S.A., Arnold,J.M.,
            Varsani,A., Enault,F. and Stedman,K.M.
  TITLE     Direct Submission
  JOURNAL   Submitted (24-FEB-2020) Biology, Portland State University, 1719 SW
            10th Ave, Portland, Oregon 97201, USA
COMMENT     Bankit Comment: ALT EMAIL:ide@pdx.edu                              
            Bankit Comment: TOTAL # OF SEQS:451                                
            Bankit Comment: GAP: est. length - alignment                       
                                                                               
            ##Assembly-Data-START##                                            
            Assembly Method       :: MetaSPAdes v. 3.12; IDBA-UD v. 1.1.1;     
                                     MEGAHIT v. 1.0.3                          
            Sequencing Technology :: 454; Illumina                             
            ##Assembly-Data-END##
FEATURES             Location/Qualifiers
     source          1..3009
                     /organism="Crucivirus-123"
                     /mol_type="genomic DNA"
                     /isolate="120_1711_IR2_3297"
                     /isolation_source="Water"
                     /country="Norway"
                     /collection_date=2011
     CDS             1..1080
                     /codon_start=1
                     /product="Putative Replication Associated Protein"
                     /translation="MTQRSRAWCITKHLNWTIPKNCENPEEFHEGTFIHKSVLRGIGH
                     SEDGPDIDLLEISLNQLFLKFDFKGLARPYAPYSYISIGLEVGEDTQRPHIHIYVEYK
                     NARSFNTLKKIDETTHIEKRMGTAKQADDYVKKDGRSWDDGEMTLPQGKRTDLDACRE
                     LIVEDKCNMRDACMTVRSYQSIKTCQILLTYLEEERDWKPTVIWIWGKAGLGKSRLAH
                     DYARLQENKMHTVATSPDFKWWDGYDKHEIVLIEDLREEDCRFNVLLKILDRYPYRVE
                     YKGGTRQLLAKTMFVTSDESPRCCYPQQDEVKIKQLTRRIDHVIELQSEEEYQLLIDY
                     NKGKKDWEWDLGNILLNSFLETEPN*"
     CDS             complement(1544..2923)
                     /codon_start=1
                     /product="Putative CruV Capsid Protein"
                     /translation="MSLTMKPGMARQYTDAEKAAYYKSKAQMVARPTRKSKPYAPKKR
                     KYVKKSNKSNSYSSMGRNLGALAGNALYPGVGGIIGGALGGAAQGIISKVSGFGDYHV
                     SKNSFIHNQDAVPEFSSDNERCTVITHREFISDVLSSTNFAVDEYRLNPGVFETFPWL
                     NSIADNYEQYVVQGMLFEYKTTSATAIGSTNTALGTVVMATQYNSLSQTFTNKQQMEN
                     YEFSQSTVPSQSILHPIECDPFQTQCGGVFNVADPNATNGDLRLYDLGKFNIATVGMQ
                     TAGIPIGELWVTYKICLLKPRLRSVVDVWDEFSLQLTTVANNVPLGDVSQAARFSQGS
                     SFTTLININTVEIDPGFSGVIQVIYYVRAQGFTSLIAPQIVPGATSPQVTDITGTFLN
                     SPDVRTVCDPLASPNDCVSIAYLRCGGGFTSSGVGQRFTLPSFGVTGGYAIDIARIQI
                     ISMPASMNF*"
ORIGIN      
        1 atgacacaaa ggtctagagc atggtgcatc acaaaacact taaactggac aattcctaag
       61 aattgcgaaa atcctgaaga atttcatgaa ggtaccttta ttcacaaatc ggtacttaga
      121 gggattggac acagcgaaga tggtcctgat atagatttgc tagaaatcag cttaaatcag
      181 ttattcctaa agtttgactt taaaggattg gctaggccat atgcgcctta ctcgtatatc
      241 tcgattggct tagaagttgg tgaggatact caaagacctc atattcatat ctacgtagaa
      301 tacaaaaacg ccagatcttt taatacttta aagaagatag atgagactac tcatattgaa
      361 aaaagaatgg gtacggctaa acaagccgat gattatgtta agaaggatgg cagatcatgg
      421 gatgatggtg aaatgacatt accgcaaggc aaacgtacag accttgatgc gtgtagggaa
      481 ctaatcgttg aagataaatg caatatgcga gacgcatgca tgacggtaag atcatatcaa
      541 tcaatcaaga catgccaaat cctcttaaca tatttagaag aagaacggga ttggaaacca
      601 accgtcatct ggatttgggg aaaagcagga cttggaaagt caagactcgc tcatgattac
      661 gctcgactac aagaaaataa aatgcataca gtagcaacgt caccagattt caaatggtgg
      721 gacggttatg acaagcacga aatcgtacta attgaagatc tcagagaaga agattgcaga
      781 ttcaatgtgc tgctaaaaat actagacaga tatccataca gagtggaata taaaggaggt
      841 acaagacaac tcctagcaaa aacaatgttc gtaacgagcg atgaatcgcc acgatgctgc
      901 tatccgcaac aagacgaagt aaaaatcaaa cagctaacgc gccgtattga tcacgtaata
      961 gaattacaat cagaagaaga atatcaactt ttaattgact ataacaaagg caaaaaagat
     1021 tgggaatggg atttgggcaa catattgcta aattcgttcc tcgagaccga accaaattag
     1081 ctttccttgg tgctcactaa agttcacaga cgttaaaaag ctgtgatggc tcgttctctc
     1141 gttcgctcgg caagctcgct cactacgttc tcttcatcgt ctctcgctct ctccgttcgg
     1201 ctcgttcctc gtccatccaa tggcagacta cagcgtcgaa agacttctcc ttgcacactt
     1261 gcacaaaggt cggggggtaa tactaggcca aggccacccc ctcctaccct cgttttttga
     1321 actcgagaca ttttttgtta cttcagcctt attcaaggca attcagaaat atagtcgctc
     1381 cgctccccca gtgttcattt tcttatacaa aaaatagatg attaacagta cctccataac
     1441 caatagtcgg aacaaagttg ttagattaat tcatgtagaa acatacttta agaagtgaat
     1501 aactaattgt gttgcctagt cacagataga ggcataaatg ggtttagaag ttcatagaag
     1561 caggcataga aataatttga attctagcaa tatcaatagc ataaccacct gtaacaccaa
     1621 aactgggaag agtaaatcgt tgaccaacac cactagaagt aaaacctcca ccacaacgta
     1681 aataagcaat agaaacacag tcattaggac tagcaagtgg atcacaaaca gtacgaacat
     1741 caggagaatt caagaaagta ccagtaatat cagtaacttg aggagaagta gcaccaggaa
     1801 caatttgagg tgcaattaaa ctagtaaaac cttgagcacg aacgtaataa attacttgaa
     1861 taacaccact gaaaccagga tcaatctcga cagtatttat attaataaga gtagtaaaag
     1921 aagaaccttg actgaatcga gcagcttgag aaacatcacc aagaggaaca ttattagcaa
     1981 cagtagtcaa ttgaagtgaa aattcatccc aaacatcaac aacagaacgg agacgaggct
     2041 ttaataaaca aatcttataa gttacccaaa gttcaccaat aggaatacct gcagtctgca
     2101 taccaacagt agcaatatta aatttaccta aatcataaag tcgaagatct ccattagtag
     2161 catttgggtc agcaacatta aagactccac cacactgggt ttggaaagga tcgcattcga
     2221 taggatgtaa aatagattga gatggtacag tagattgaga aaattcataa ttttccatct
     2281 gttgtttgtt agtaaaagtt tgagataaac tattgtattg agtagccatg actactgttc
     2341 ctaaagctgt attcgtactt ccgatagcag tggcagaagt ggttttatac tcgaataaca
     2401 taccttggac tacatattgt tcataattat cagcaataga attcaaccat ggaaaggtct
     2461 caaaaacacc aggattaaga cgatattcat cgacagcaaa attagttgaa gacaatacat
     2521 cagaaataaa ctctctatga gttataacag tacatctttc gttatctgaa gagaactcag
     2581 gaacagcatc ttgattatga ataaaagaat tcttagaaac atgataatca ccaaaaccgg
     2641 ataccttact aataatacct tgagcggcac cacctagggc acctccaatg atacctccaa
     2701 cacctggata aagggcatta cctgccaaag cgccgagatt acggcccata ctagagtaac
     2761 tattagattt attggacttt ttgacatact tccgcttctt aggagcgtaa ggcttagact
     2821 tgcgagtagg tcgggccacc atttgggcct tagatttgta gtaagctgcc ttttcggcat
     2881 cagtatactg tctcgccata cctggtttca tagtaagaga caaaatttaa aattaattat
     2941 aagtcaaaaa atgaaaagtc caaaaagttg aaattaattt gtataaaaaa gtttggtcgg
     3001 aacctaaaa
//
LOCUS       CruV-124                3012 bp    DNA     circular     24-FEB-2020
DEFINITION  Crucivirus-124 isolate BS_313.
ACCESSION   CruV-124
KEYWORDS    .
SOURCE      Crucivirus-124
  ORGANISM  Crucivirus-124
            Unclassified.
REFERENCE   1  (bases 1 to 3012)
  AUTHORS   de la Higuera,I., Kasun,G.W., Torrance,E.L., Pratt,A.A.,
            Maluenda,A., Colombet,J., Bisseux,M., Ravet,V., Dayaram,A.,
            Stainton,D., Kraberger,S., Zawar-Reza,P., Goldstien,S., Briskie,J.,
            White,R., Taylor,H., Gomez,C., Ainley,D.G., Harding,J.S.,
            Fontenele,R.S., Schreck,J., Ribeiro,S.G., Oswald,S.A., Arnold,J.M.,
            Varsani,A., Enault,F. and Stedman,K.M.
  TITLE     Direct Submission
  JOURNAL   Submitted (24-FEB-2020) Biology, Portland State University, 1719 SW
            10th Ave, Portland, Oregon 97201, USA
COMMENT     Bankit Comment: ALT EMAIL:ide@pdx.edu                              
            Bankit Comment: TOTAL # OF SEQS:451                                
            Bankit Comment: GAP: est. length - alignment                       
                                                                               
            ##Assembly-Data-START##                                            
            Assembly Method       :: MetaSPAdes v. 3.12; IDBA-UD v. 1.1.1;     
                                     MEGAHIT v. 1.0.3                          
            Sequencing Technology :: 454; Illumina                             
            ##Assembly-Data-END##
FEATURES             Location/Qualifiers
     source          1..3012
                     /organism="Crucivirus-124"
                     /mol_type="genomic DNA"
                     /isolate="BS_313"
                     /isolation_source="Water"
                     /country="New Zealand"
                     /collection_date=2012
     CDS             1..1221
                     /codon_start=1
                     /product="Putative Replication Associated Protein"
                     /translation="MTETKTETNVEQKGFRFQNTAALLTYSTHINKKEYIEWFKTLSK
                     QTPTFIRLAHETGSNENKEEKYEHTHVVFKVSKRIDTINQRFFDYNNIHPHIKILKGN
                     KAIDDAKQYIAKEDPENKDLLIEPSIVHGIWAETSIQDALSKFVQKPSDAMGIVSIYN
                     YKKNEVFIDEEDEPNFTWHKEIMEEFKERARYARKRHVTWIYETVGLCQKTDLTRYLM
                     LTQPNAWFSCKDLGNAKDAATIIANAIAGGWTGHGCIIDLPRSASNHKRIYNYIEEIK
                     DGMVTSQKYSGRTFVFNKPHVLVLANWAPKLFMDGKPTLSFDKWSIRQLTKKTIDGKL
                     DVFQEKIDIFTDKRFLNNTRSKKLIEDFNNESTYNTNIYGTDDTDITDFVDELSESDN
                     KSNDNIDYLLGIKQ*"
     CDS             complement(1461..2831)
                     /codon_start=1
                     /product="Putative CruV Capsid Protein"
                     /translation="MPRQYSDKEKAAYYKKKATMVANPQRRYKSKYPKKRYVKKRYDY
                     PGAGYSIGSSLGGNVGGPMGSIIGGAVGQGAQSLVKRITGFGDYKVSKNALVYNVDAI
                     PEFSNDNERCTMICHREFISDIISSVSFNANTFRINPSIVTTFPWLASVARNWEQYVV
                     QGMVFEFKTTSATAIGSTNTGLGTVIMATQYNSLAPEFSSKQQMENYEFSQSTIPSAS
                     ILHPIECDPTQTQCGGIFNTYDPDYDVGDRRLYDIGRFTLATVGMQEANSVIGELWVT
                     YKICLLKPRLTSISDVYDFFTLDTGQMSPTYPIGDPVAAIPDSSNSGIFKVKGTIAAG
                     QYLEIDAEFIGIMQVVVAYVLDGGGSNSFAPPYANNFSSSIIDVTGNFIGVPSVAQGQ
                     NVRESGGPTFSGKCYTATFFLRCLGGRNPDGTNPRFQLISMAAASITFQYATIQATSI
                     NVSILP*"
ORIGIN      
        1 atgacagaaa caaaaacaga aacaaacgta gaacaaaaag gattccgttt tcaaaacaca
       61 gcagctttac taacatatag cacacacata aacaaaaaag aatatataga atggttcaaa
      121 acattatcaa aacaaacacc cactttcata agactagcac atgaaacagg atcaaatgaa
      181 aacaaagaag aaaaatatga acatacacac gtagttttca aagtatcaaa aagaatagat
      241 actatcaacc aaagattctt cgattataat aacatacacc cacacataaa aatactaaaa
      301 ggtaacaaag caatagatga tgcaaaacaa tatatagcaa aagaagaccc agaaaataaa
      361 gacttactta tagaacctag tatagtacac ggtatatggg cagaaacatc tatacaagac
      421 gcactatcta aatttgttca aaaaccttcg gatgctatgg gcatagtaag tatttataac
      481 tataagaaaa atgaagtatt catagatgaa gaagatgaac caaatttcac atggcataaa
      541 gaaataatgg aagaatttaa agaaagagca aggtacgcaa ggaaaagaca tgtaacatgg
      601 atatatgaaa cagttggtct gtgccaaaaa actgatctaa ctagatatct aatgctaaca
      661 caaccaaatg cttggttctc atgtaaagat ttaggtaatg caaaagacgc agcaacaata
      721 atagcaaacg cgatagcagg tggatggaca ggacacggat gcataataga ccttcctaga
      781 tctgcatcaa atcacaaaag aatatacaac tatatagaag aaataaaaga cggaatggta
      841 acatcacaaa aatactcagg cagaactttc gtattcaata aaccacatgt attagttcta
      901 gctaactggg cacctaaact atttatggat ggaaaaccaa ctttatcatt tgataaatgg
      961 tcaataaggc aacttaccaa aaaaacaata gatggtaaat tagatgtttt tcaagaaaaa
     1021 atagacatat tcacagacaa acgattccta aacaatacta gatccaaaaa acttatagaa
     1081 gattttaaca acgaatccac atataataca aacatttatg gcactgatga tacagacata
     1141 acagatttcg tagacgaatt atcagaatcg gacaacaaat caaatgataa catcgattac
     1201 cttttaggta taaaacaata gttgattaaa aaatttctgg aattttttaa taaacaatgg
     1261 ctcccaccac ttcgttcctc ccattgacgc cgtgccgggc cgtcttctag ccgactaaca
     1321 ttacaatttt gtcggctagt ctgttttatg tatgcagatt tatgtattca tacgaattaa
     1381 tcgctcaggc cgctcggcca cgggaaacat ctttcttatt taatatatca aattagatgt
     1441 atttaaataa gaattcagat ttatggcaga atagatacat taatacttgt agcttgaata
     1501 gttgcatatt ggaaagtaat tgatgcagca gccatactga tcaactggaa tctcggatta
     1561 gttccatcag gatttctccc tccaagacat ctcaagaaaa atgtagcagt ataacattta
     1621 cctgaaaaag taggtccacc agattctctc acattctgtc cctgtgctac tgacggaaca
     1681 cctataaagt ttccagtaac atcaattatt gatgatgaaa aattattggc ataaggcgga
     1741 gcaaacgaat ttgaacctcc accatcaaga acatacgcaa caacaacttg cattatacca
     1801 ataaactctg catctatttc taaatattga ccagctgcta tcgttccttt gaccttaaat
     1861 atacccgaat ttgaagaatc aggtatagct gccacaggat caccaattgg atatgttgga
     1921 ctcatttgtc cagtatctaa tgtgaaaaaa tcatatacat cagatatact ggtcaatcta
     1981 ggtttcagta aacatatctt atatgttacc cataattctc caataactga attagcttct
     2041 tgcataccta ccgtcgcaag tgtaaatctt cctatatcat acaagcgacg atcaccaaca
     2101 tcataatcag gatcatatgt attaaatata cccccacact gcgtttgtgt cgggtcacat
     2161 tctatgggat gtaatatgct tgctgatgga atagttgatt gactaaattc ataattttcc
     2221 atctgttgct tacttgaaaa ttcaggcgcc aatgaattat actgtgtagc cataatcaca
     2281 gttcctaaac ctgtatttgt tgacccaatt gctgtagccg atgtagtttt gaactcaaaa
     2341 accatacctt gaacaacata ttgctcccaa ttacgcgcaa ctgaggctaa ccacggaaat
     2401 gtggtgacta ttgaaggatt tatgcgaaac gtatttgcat taaaactaac tgaagaaata
     2461 atatcagata taaactctct gtgacaaatc attgtacacc tttcattatc attcgaaaat
     2521 tcaggtatag catcaacatt atataccaat gcattcttac ttactttata atctccaaaa
     2581 cctgtaatac gtttaaccaa agattgcgca ccttgtccta ctgcaccacc tataatagaa
     2641 cccattggac ctcccacatt tcctcctaaa ctagaaccaa tagaataacc agcaccagga
     2701 taatcatatc tcttctttac gtatctcttt tttgggtact tggatttata ccttctctgt
     2761 ggattagcta ccatagttgc ttttttctta taataagcag ctttctcttt gtctgaatat
     2821 tgtcttggca tttttttata ttctattata agaatatttt tcttcaattc actataatat
     2881 atactaactc acttactcac tcacttactc attgtatttt tacatataat ccctattcac
     2941 ttactcactc acttactcac tcatattatt attccctata aaaaaataaa atatttataa
     3001 tatatagatt ta
//
LOCUS       CruV-125                3012 bp    DNA     circular     24-FEB-2020
DEFINITION  Crucivirus-125 isolate 001835_virusbaton.
ACCESSION   CruV-125
KEYWORDS    .
SOURCE      Crucivirus-125
  ORGANISM  Crucivirus-125
            Unclassified.
REFERENCE   1  (bases 1 to 3012)
  AUTHORS   de la Higuera,I., Kasun,G.W., Torrance,E.L., Pratt,A.A.,
            Maluenda,A., Colombet,J., Bisseux,M., Ravet,V., Dayaram,A.,
            Stainton,D., Kraberger,S., Zawar-Reza,P., Goldstien,S., Briskie,J.,
            White,R., Taylor,H., Gomez,C., Ainley,D.G., Harding,J.S.,
            Fontenele,R.S., Schreck,J., Ribeiro,S.G., Oswald,S.A., Arnold,J.M.,
            Varsani,A., Enault,F. and Stedman,K.M.
  TITLE     Direct Submission
  JOURNAL   Submitted (24-FEB-2020) Biology, Portland State University, 1719 SW
            10th Ave, Portland, Oregon 97201, USA
COMMENT     Bankit Comment: ALT EMAIL:ide@pdx.edu                              
            Bankit Comment: TOTAL # OF SEQS:451                                
            Bankit Comment: GAP: est. length - alignment                       
                                                                               
            ##Assembly-Data-START##                                            
            Assembly Method       :: MetaSPAdes v. 3.12; IDBA-UD v. 1.1.1;     
                                     MEGAHIT v. 1.0.3                          
            Sequencing Technology :: 454; Illumina                             
            ##Assembly-Data-END##
FEATURES             Location/Qualifiers
     source          1..3012
                     /organism="Crucivirus-125"
                     /mol_type="genomic DNA"
                     /isolate="001835_virusbaton"
                     /isolation_source="Water"
                     /country="France"
                     /collection_date=2013
     CDS             1..951
                     /codon_start=1
                     /product="Putative Replication Associated Protein"
                     /translation="MELRSTRLVIMPSARGWCFTQNFVTNVPKFVDESMKYLVYQKEG
                     SPSTGKPHWQGYVEYKITVGLKTLQKDFDGAHVEVRKGPRHAAREYCMKDESRLEPAK
                     EFGIWSDGQGDRTDIKAAAALAKAGKWKDIDASTYIKFHRGLREYARVHSQVPLRRDV
                     KVYVWWGPTGCGKSHDAFAGAENDPKACAIDWHGGWADPYDDQKTVVFDEFDGDTLPV
                     NIFLKLLDKYRTTVNCKGVTAKPWLVEKIFISSRKHPGDWYPGRRSEVLRRITTITHK
                     PDPYVAPLGGDKKTVKTPSPPDIRPDNVAMPDDSWLDEFV*"
     CDS             complement(1133..2842)
                     /codon_start=1
                     /product="Putative CruV Capsid Protein"
                     /translation="MLPKAQYMKLPKSAKAAVKRSLGMSKRKGPRAAVINLAGHGDYF
                     SYDPKGGMIRTPDWRKSVGAQIGGKFGPLGEVIGGGAHALFKKVTGWGDYKVGSNSIV
                     TGNTPALFKSDDRITIIRHREFVKDIVSSATPGAFKVESFRINAALPDTMPWLSQIAN
                     NFEQYCVSGMIFEYKSTSSDALNSTNTALGSVILATEYNTVNPNFISKSQMENHEFAS
                     AGKPSTELIRHPIECARGETPVSCLYTRNGAVPTGADPRLYDLGNFQIASSGMQAASV
                     TIGELWITYEVGLLKPRLQDALSYDVLCDHYRLPTTASVSKIFGVVLPTAETGSNLGT
                     TLTNVAEGECHFPVVPYDRYYLVWYQVVGASTALTDHFAWGGAGTTGFDLFTVGTEGA
                     VYLPSGITSTKQHIVQLFKVAANVAAYINYDQGTLPGTVTSGDLYITELSAAVLTKSP
                     YARNWRSLSAESEARRTKMISAKETSDRKLTSRQHDLVRKYEEETKALQEKLKSSLEA
                     DEVSEDEDDYLEYLKGRKAARDAAKASHIAEVSRPTVKPEEKAVAPPPVEAPKPLKIA
                     SKK*"
ORIGIN      
        1 ctggagcttc gctcgacacg ccttgttatt atgccttcgg ctagaggttg gtgcttcacc
       61 caaaactttg tgactaatgt cccgaagttt gtggatgaat ctatgaaata ccttgtatac
      121 caaaaagaag gttcaccatc tactggtaaa cctcattggc aaggttatgt agaatataaa
      181 attactgtag gcctaaagac cctacagaaa gattttgatg gcgcacatgt tgaggtccgc
      241 aaggggcctc gccatgctgc tagagaatat tgtatgaaag atgaaagcag gttagaacct
      301 gctaaagaat ttggcatctg gtcagatggc caaggagata gaactgatat caaagctgct
      361 gcagctttgg ctaaagcagg taaatggaaa gacatagatg cttccacata tataaaattt
      421 cataggggat tgagagagta cgctcgcgta cactctcaag tacccctaag aagagatgta
      481 aaagtatatg tttggtgggg acctaccggt tgcggtaagt cccatgatgc atttgcagga
      541 gctgaaaatg atcccaaagc atgtgcaatt gattggcatg ggggttgggc tgatccttat
      601 gacgatcaga aaaccgttgt ctttgatgaa tttgatggtg atactttgcc cgtcaatata
      661 tttcttaagc ttcttgataa atataggact accgtaaact gcaaaggggt tacggctaag
      721 ccgtggcttg ttgagaaaat atttatctct tccaggaaac atccggggga ttggtatcct
      781 ggtcgtaggt ctgaagtatt gagaagaatt acgaccatca cccacaagcc ggacccctac
      841 gtggccccgc ttgggggtga taagaaaact gttaagactc cttcaccccc tgacattcgt
      901 cccgacaatg tcgcaatgcc agacgatagc tggttagatg aatttgtgta aaaaagattt
      961 gataaatcaa attatattgg ttcacaccga tacgccggaa acgttatgtg ctatgcgggg
     1021 cttcgccccg cccatggaca taagattccg gtttatcgaa ccggcgcgtg catatatttt
     1081 tcacatttat ctttggctaa tggccttgct ccatagttgg gactcatgac aatcacttct
     1141 ttgaagcgat tttcaggggc ttcggagcct cgacaggcgg tggtgccacc gctttttctt
     1201 ccggtttcac cgttggccgt gatacttctg caatgtgcga agcctttgcc gcgtcgcgcg
     1261 cagcctttcg ccccttcaga tactcgagat aatcatcctc atcttcgctg acctcgtcag
     1321 cttcgaggga ggactttaat ttttcttgca gagcttttgt ttcctcctcg tactttcgca
     1381 cgaggtcatg ttgacgtgat gtcagctttc gatccgatgt ctctttagct gatatcatct
     1441 ttgtccgtcg agcttcgctt tcggcggaca aagatcgcca attgcgagca tatggcgact
     1501 ttgtcaacac agcggcggat aattctgtaa tatacagatc gccggaagta acggtacctg
     1561 gtaatgtacc ttgatcataa ttgatatagg ctgcgacatt tgccgcaacc ttaaataatt
     1621 gtacgatatg ttgttttgtt gaggtgattc cggagggtag atatacggca ccttcagtgc
     1681 caactgtaaa cagatcaaac cctgttgttc ctgcaccccc ccatgcaaag tgatctgtaa
     1741 gagctgtaga tgcgccgacg acctgatacc acacaaggta gtatcgatcg tatggtacga
     1801 cggggaaatg acattctccc tcagcaacat ttgtcaatgt tgtgccgagg ttcgaccccg
     1861 tctcggcggt tggcaacacc actccgaaga ttttactaac ggatgcagtt gttggtagac
     1921 gatagtgatc acacaatacg tcataagata acgcgtcttg cagacgtggt tttagcagac
     1981 caacctcata tgtgatccat agctcaccta ttgtaacgct tgctgcttgc attccggagg
     2041 atgctatctg aaagtttccg agatcataca ggcgcggatc cgcgccggtt ggcacggcac
     2101 cattacgagt gtagaggcaa gacactggtg tctcgcctct tgcacactcg atagggtgcc
     2161 ttatgagctc ggttgatggc ttaccagccg atgcgaactc atggttctcc atctgcgact
     2221 tactaataaa gtttggattt accgtattgt attctgttgc cagaattacg gaacccaagg
     2281 ctgtattagt gctattcaaa gcatcgcttg acgttgattt gtattcgaat atcattcctg
     2341 atacacaata ctgctcaaag ttattggcta tctgcgataa ccatggcata gtatccggca
     2401 atgcggcatt tatgcggaag gattctacct tgaatgcacc tggggtggcc gacgagacta
     2461 tgtctttgac aaactctcga tgtcgtatga tcgttattcg atcatcagac ttaaataatg
     2521 ctggagtatt gcctgtgaca atactattgg aaccgacttt atagtcgccc caaccagtta
     2581 cttttttgaa gagtgcgtgg gctccgcccc ctataacttc ccctaacggg ccgaacttac
     2641 caccaatctg tgctccgaca gatttgcgcc agtcgggcgt gcggatcata ccgccctttg
     2701 gatcataaga gaaataatct ccatgaccgg ctaaattgat aactgctgct cgaggacctt
     2761 tcctcttcga catccccaaa gatcgcttaa cagcggcctt tgctgacttt ggcagtttca
     2821 tatattgtgc ttttggcaac atgatgcgtc ggatatgttc ggcgtataat acacctatac
     2881 aaatccgcgc ggcaatatta attaatattg cacaagaaat atttgtgcga cttacgcttc
     2941 gcggcgcgca acatttatta acatacgtta attaatacat tttttgaaaa aaaacgatgt
     3001 ggcgtggtaa ta
//
LOCUS       CruV-126                3019 bp    DNA     circular     24-FEB-2020
DEFINITION  Crucivirus-126 isolate 120_586_IR1_3296.
ACCESSION   CruV-126
KEYWORDS    .
SOURCE      Crucivirus-126
  ORGANISM  Crucivirus-126
            Unclassified.
REFERENCE   1  (bases 1 to 3019)
  AUTHORS   de la Higuera,I., Kasun,G.W., Torrance,E.L., Pratt,A.A.,
            Maluenda,A., Colombet,J., Bisseux,M., Ravet,V., Dayaram,A.,
            Stainton,D., Kraberger,S., Zawar-Reza,P., Goldstien,S., Briskie,J.,
            White,R., Taylor,H., Gomez,C., Ainley,D.G., Harding,J.S.,
            Fontenele,R.S., Schreck,J., Ribeiro,S.G., Oswald,S.A., Arnold,J.M.,
            Varsani,A., Enault,F. and Stedman,K.M.
  TITLE     Direct Submission
  JOURNAL   Submitted (24-FEB-2020) Biology, Portland State University, 1719 SW
            10th Ave, Portland, Oregon 97201, USA
COMMENT     Bankit Comment: ALT EMAIL:ide@pdx.edu                              
            Bankit Comment: TOTAL # OF SEQS:451                                
            Bankit Comment: GAP: est. length - alignment                       
                                                                               
            ##Assembly-Data-START##                                            
            Assembly Method       :: MetaSPAdes v. 3.12; IDBA-UD v. 1.1.1;     
                                     MEGAHIT v. 1.0.3                          
            Sequencing Technology :: 454; Illumina                             
            ##Assembly-Data-END##
FEATURES             Location/Qualifiers
     source          1..3019
                     /organism="Crucivirus-126"
                     /mol_type="genomic DNA"
                     /isolate="120_586_IR1_3296"
                     /isolation_source="Water"
                     /country="Norway"
                     /collection_date=2011
     CDS             1..963
                     /codon_start=1
                     /product="Putative Replication Associated Protein"
                     /translation="MNHRFMDEPRFVRGRPGLSWAARAPRVRAWPCYKTIRTWLCLFY
                     YVMGERIGGGKARYWMVTIREEDWNPTLPEGVEYIRGQLEVGEGGFRHWQVVMYFRKQ
                     VRLGAAKHSLGVPSAHLEPTRSRAAKDYVWKEETRVDGTKFELGSESVSRAEPTDWER
                     IWEFAKNGELTNIPADIRVRCYSSLRRIHADFAEPVGVVRSCVVFWGDTGTGKSRRAW
                     EEAGMDAYPKDPRSKFWCGYRGQKNIVFDEFRGGIDIGHLLRWLDRYPVNVEIKGGSV
                     PFAGEKVWITSNLDPRFWYPELDSATLEALMRRLTVTHFNKSLM*"
     CDS             983..2356
                     /codon_start=1
                     /product="Putative CruV Capsid Protein"
                     /translation="MPNPSGNVSIYGKLTALGPRKRKMAGKSRAGKRKRDDGMFDGYS
                     SKRRVIGSGDYKLFQQDVADISGRYKSNYQNRAQRVGRAIGSGVGAFGGWVADKVFGS
                     GDYVLGGRSATILNGKELPMFGNTSGNGGSTFIAHKEYLKDIQTGTAGTFSIEKFALQ
                     IADEKTFPWLSSIAENFEEYKLHGCIFEFKTTSSDALNSTNTALGTVILATNYNASRA
                     VFSSKQEMENYEFSQSAKPSLSQMHGVELATRDTPMTTYYIRNEALNANEDIKMYDYG
                     NFQIATTGFQASNVVIGELWVSYYVELLKPRIPKTIGGTPDSGWWAFTRISTAIDYAG
                     ATGTLVAKKGTLANNPDTSLTDTVLTVAGLEVGNLYEIMVQTICSTPAGVLTITATSG
                     AVVSNILQNYTQNGFATFGGTSSVSVYTFKATSTTGVFTAAGSTCASALQYVNIQIIT
                     LDKNIAP*"
ORIGIN      
        1 atgaaccata ggtttatgga tgagccccgg tttgtccgtg gccgccccgg tttgtcctgg
       61 gcagcgcgtg ccccccgtgt ccgtgcatgg ccgtgttata agactataag aacgtggtta
      121 tgcttattct attatgtcat gggagaaaga attgggggag gaaaggcgag atactggatg
      181 gttaccattc gagaagagga ttggaacccc acacttccag aaggcgtcga atatattcga
      241 ggacagcttg aagttggaga aggaggcttc cgacactggc aggtcgtcat gtatttccga
      301 aagcaagtac gattgggagc tgcaaagcac agcttgggag tcccatctgc acacttggaa
      361 cccaccagat caagagccgc caaagactac gtgtggaaag aagaaacccg tgttgacgga
      421 acgaagttcg agcttggctc agaatcagtc tcgagagcgg aacccacaga ctgggaacgc
      481 atttgggagt ttgccaaaaa tggggagctt accaatatac cggcggatat tcgagtacgc
      541 tgttacagca gcttgcgaag aatccatgcg gattttgcgg aaccagttgg agtggtccgt
      601 tcttgtgttg tattctgggg tgacactgga acaggtaagt cgcggcgtgc ttgggaagaa
      661 gccggaatgg atgcttatcc taaagatcca aggagcaagt tctggtgtgg atacagaggt
      721 cagaaaaata ttgtatttga tgaatttcga ggaggaattg atatcggcca cttgctacgg
      781 tggttggata gatatccggt caacgtggaa attaaaggag ggtctgtccc ttttgccgga
      841 gaaaaagtat ggatcaccag caatctcgac ccgcgattct ggtatccaga actagattct
      901 gccaccctgg aagcgttaat gcggagatta acggttactc actttaataa aagtttgatg
      961 taaggaaata gtttactaat ttatgcccaa cccaagtgga aacgtgtcta tttatggaaa
     1021 gcttacagcc ctcggtcctc gcaagagaaa gatggcggga aagtctagag cgggaaaacg
     1081 aaaacgtgac gatggaatgt ttgacggata ttcttcgaag cgaagggtta tcggtagtgg
     1141 agactacaag ttgttccaac aagatgtcgc agacattagt ggccgctata agtctaatta
     1201 tcaaaatcgc gctcagcgtg ttggtcgtgc tattggttct ggcgtgggtg catttggtgg
     1261 atgggttgct gacaaagtat ttgggtctgg ggactatgtg ctcggaggac gaagtgctac
     1321 cattttgaat ggtaaagaac tgccaatgtt cggaaatacg tctggcaacg gcggatccac
     1381 ttttattgca cacaaggaat atctgaaaga tattcaaacc ggtactgctg gtacttttag
     1441 tatcgaaaag ttcgcacttc aaatagccga tgagaagact ttcccgtggc tttctagtat
     1501 tgccgagaat tttgaggagt ataagttgca cggatgtatt tttgaattca aaacaacttc
     1561 ctctgatgct ttgaacagta ctaatactgc gttgggtacc gtgattttag ccacaaatta
     1621 caatgcttcg cgtgctgtgt tttcgtcaaa acaggagatg gagaattatg aattttctca
     1681 aagtgccaag ccttcgctta gtcaaatgca tggagtagaa ttggccaccc gcgatactcc
     1741 tatgactact tactacattc gcaatgaagc actgaatgcg aatgaggaca ttaaaatgta
     1801 cgattatggt aattttcaaa ttgccacgac tggtttccag gctagtaatg tggtcatagg
     1861 agaattgtgg gtgtcctatt atgtggaatt gttgaaacca agaattccta aaaccattgg
     1921 cgggactccc gacagtggtt ggtgggcgtt tacgcgcatt tcgactgcta ttgattatgc
     1981 gggggctact ggcactttgg tggccaaaaa aggtactttg gctaacaatc cggacacttc
     2041 acttactgac actgtgttaa cagtggcagg acttgaagtg ggtaatttgt acgaaatcat
     2101 ggtgcaaaca atttgttcaa cgccagccgg tgttcttact atcaccgcta ccagtggtgc
     2161 tgttgtgtcg aacatcttgc aaaattatac tcagaatggt tttgcaacct ttggaggaac
     2221 tagctctgtt agtgtgtaca catttaaggc taccagcact actggtgtat ttacggctgc
     2281 tggttcaact tgcgcatcgg cgttacagta tgtgaatatt caaattatca cacttgataa
     2341 gaatattgct ccttaaaata aagtagggtt ttaagttttt attgtgtttt tcaatgtatt
     2401 tgattgggtc aatatctcgt atattgctac taggataagg aacatcataa gccaggcaga
     2461 gttcaaatag cgttcgacat ttggcggcat ggcgttcggc atcagcaatt gttttgatgt
     2521 tggtgttagt catactctgc gtgggaatgg tggttcttat atactagtgt ggctttgctg
     2581 cttacataat atgggctgtg ctcacccgat taggccgaag gccgtgtaga gagaatgttc
     2641 aaacttaaga tgatgttttg tgagttttgg tgcctatgac acccacataa tagtaataag
     2701 ccaaactttg agtgattgtt cgttacgttt tgtttgccta ctggtgcgga atgattcctg
     2761 gaagataatg gcggaggggc cccccgtagg gagggagggg ccctattagc tgatatccgg
     2821 gaatcattca cggttgggca aacaaaacgt aacgaacaat ttcctcaatt ttgctgatac
     2881 ggccaactgc tcaccccagc ttgggctggg ccggtccggg tgccctgtgg gctgggccgg
     2941 ccaggggggc cgcctgttga tctgtaaaaa cgttaacgaa ctgtggttcg ttatagtatt
     3001 acttacagat caacgatcc
//
LOCUS       CruV-127                3020 bp    DNA     circular     24-FEB-2020
DEFINITION  Crucivirus-127 isolate 120_287_SvL2_3298.
ACCESSION   CruV-127
KEYWORDS    .
SOURCE      Crucivirus-127
  ORGANISM  Crucivirus-127
            Unclassified.
REFERENCE   1  (bases 1 to 3020)
  AUTHORS   de la Higuera,I., Kasun,G.W., Torrance,E.L., Pratt,A.A.,
            Maluenda,A., Colombet,J., Bisseux,M., Ravet,V., Dayaram,A.,
            Stainton,D., Kraberger,S., Zawar-Reza,P., Goldstien,S., Briskie,J.,
            White,R., Taylor,H., Gomez,C., Ainley,D.G., Harding,J.S.,
            Fontenele,R.S., Schreck,J., Ribeiro,S.G., Oswald,S.A., Arnold,J.M.,
            Varsani,A., Enault,F. and Stedman,K.M.
  TITLE     Direct Submission
  JOURNAL   Submitted (24-FEB-2020) Biology, Portland State University, 1719 SW
            10th Ave, Portland, Oregon 97201, USA
COMMENT     Bankit Comment: ALT EMAIL:ide@pdx.edu                              
            Bankit Comment: TOTAL # OF SEQS:451                                
            Bankit Comment: GAP: est. length - alignment                       
                                                                               
            ##Assembly-Data-START##                                            
            Assembly Method       :: MetaSPAdes v. 3.12; IDBA-UD v. 1.1.1;     
                                     MEGAHIT v. 1.0.3                          
            Sequencing Technology :: 454; Illumina                             
            ##Assembly-Data-END##
FEATURES             Location/Qualifiers
     source          1..3020
                     /organism="Crucivirus-127"
                     /mol_type="genomic DNA"
                     /isolate="120_287_SvL2_3298"
                     /isolation_source="Water"
                     /country="Norway"
                     /collection_date=2013
     CDS             1..1095
                     /codon_start=1
                     /product="Putative Replication Associated Protein"
                     /translation="MDTQLTLKDGERYGTVGKWDPTLGKMVWEENKACILLKGEEQTS
                     YTLTNTKKPLILPPDRDEKKEPPKACHARKYQITVFDKNKTGIYNQVLAYLQSRKQLT
                     YIITCWEMCPDTKNEHWHIFCAFNNSVQINAKKICHSHVEVCRGSVQENIDYVKKCGK
                     YADEWNSSEEHHKNLFEWGTPPREANGKLSGAQLMEMTYKEIATEEPIYHRVYFAAKQ
                     YLEASIDIDDWAKKITVYYIQGPSGVGKTERAKQIVRDTYPIGQRQCDRVKFQGEFWR
                     GVNDAKICIYDEWRSSQMKPSEFISFIDYNRQSMNIKGGDKINNYELIIITSVEPLCN
                     IYGNVTGEPREQWERRITLIDMAPETPPPQ*"
     CDS             complement(1476..2879)
                     /codon_start=1
                     /product="Putative CruV Capsid Protein"
                     /translation="MSGRVSKEVWDAMSSSDQAVLREQLKASRPKKTYKKRAYRRAPP
                     SRQPRRTYRVPAGRGGSQNSVIFGNGDYFSDAASGLLKHGLPLVIKALTGFGDYSVAQ
                     NSMVPKLGGDPPIMMSTNQGGFIMRHREYVSDVYAQSSFTNNVLPINPGLLGTFPLAS
                     QIADTFEQYEIRGMVMEFKSMSSDAVLSAGSSSALGTVIFATQYNSLDLPFEDKRTME
                     NYEFANSTKPSCSMLHPIECKRSQTPVDLLYVRTGPVTTGDLRMYDLGNFNYAVQGCQ
                     NAAPGEVIGELWISFELEFFKPKLLPLGGSSTYSDHYTLSGNSLIAVGNPFYTQNGLT
                     LVSGSNLGTYIQVAALAPYAARSIIFPAQITDGIFKIDYYMVGSAASANSPNAGSSTL
                     VNCTLHPYWGGGTAGSIQLDPEPANTTKNFHFSEVINVNQVLPGIRAGINLDMTGVMP
                     SGNQILDIVITLLQASA*"
ORIGIN      
        1 atggacactc aactgacatt gaaagatggt gaacgatacg gaacagtggg aaaatgggat
       61 cccacattag gcaagatggt gtgggaagag aacaaagcct gcatcttact caaaggagaa
      121 gagcagacaa gctacactct caccaacacc aaaaagcccc ttattctacc tccagacaga
      181 gatgagaaaa aggaacctcc caaagcatgc catgctagga aataccagat aactgtcttt
      241 gacaagaaca agactggtat ttacaaccaa gtcctagctt atctacaaag cagaaagcaa
      301 ctgacttata tcataacatg ctgggagatg tgtccagata cgaaaaacga acactggcac
      361 atattctgcg cctttaacaa ctctgtgcag atcaatgcca agaaaatctg ccacagccat
      421 gttgaagtct gcagagggtc tgttcaagag aacattgact atgtcaagaa atgtggcaag
      481 tatgccgacg aatggaatag ctctgaagag caccataaaa atctctttga atggggtact
      541 ccacctagag aagctaatgg taagctttct ggagcacagc tcatggagat gacatacaag
      601 gagattgcta ccgaagaacc aatctaccac cgtgtatact ttgctgctaa acaatactta
      661 gaagcatcta tagatataga tgactgggca aagaaaatca ctgtctacta catccaaggt
      721 ccaagtggtg taggaaagac agaacgagct aaacagatcg ttagagatac ttatcctata
      781 ggacaaagac aatgtgatcg agtcaaattt caaggagaat tctggcgagg tgtcaacgat
      841 gcaaaaatct gtatctatga tgaatggaga tcctcacaga tgaaaccctc tgaattcatc
      901 agctttatcg actacaatcg acaatcgatg aacatcaagg gtggtgataa gataaacaac
      961 tacgagttga ttatcatcac atctgtggaa cctctatgta acatttacgg aaatgtaact
     1021 ggagaaccca gagaacaatg ggagcgaaga atcactctca ttgatatggc tccggagact
     1081 cctcctccgc aataaactcc tcaatacaat gtacatcgta ttgaagactt tcaatcgctt
     1141 gctctaatct agcagtgaca tcaccgcaag acagagccaa gcgatgaata gtaagttgga
     1201 gatcttcaac agcgctctct aacttcacaa ccttaatttg catagcatga aggagaggga
     1261 acaaaccagg atactctaca gtgtccattt atataacgat atatattttc ttggtagatt
     1321 cccctctcct ggatcctccc ttccggaagg gcgcaagcgc ccttccttgt agggccaccc
     1381 acccctcgag gggggatttc ccctccggat tacctggcac agcctattct atgcatattc
     1441 tagtagaaat gctatacacc tgttcagttg tatacttaag cactagcttg aagaagagta
     1501 atgacaatat ctaagatctg gttacccgat ggcattacac cagtcatatc aagattgata
     1561 ccagcacgaa taccaggaag aacctggttt acattgatga cttcagagaa gtgaaaattc
     1621 ttagttgtat tagcaggctc aggatcgagc tgaatagaac ctgcagtacc tccaccccaa
     1681 taaggatgta acgtacaatt cacaagagtt gatgaacctg cattgggact gttagcagaa
     1741 gcagcagatc ccaccatgta ataatcaatc ttgaaaatac cgtcagtaat ctgcgcaggg
     1801 aagataatcg aacgtgccgc ataaggggca agtgcagcca cttgaatata cgtcccgaga
     1861 ttacttcccg acacaagggt taatccattc tgtgtataga atggattacc cacagcgatc
     1921 aaactgttac cagacaaggt ataatgatcg gaataggtag atgaaccacc taatgggaga
     1981 agcttaggct taaagaactc aagttcgaat gaaatccata actcacctat aacctcacca
     2041 ggagctgcat tttgacatcc ctgaactgca tagttgaaat taccaagatc atacattcga
     2101 agatcaccgg tagtaacggg accagttctc acatagagga gatcaacagg agtctgactc
     2161 ctcttacatt caattggatg aagcatacta caactaggtt tagttgaatt ggcgaactca
     2221 tagttctcca tggtacgctt atcctcgaaa ggcaagtcca aagaattgta ctgagttgcg
     2281 aagataaccg tacctaatgc cgatgacgaa cctgcgctaa gaacagcatc agatgacatc
     2341 gacttaaact ccatgaccat tcccctaatc tcatactgct cgaacgtatc ggcaatctga
     2401 gatgcaagag ggaaggttcc taggagtcca ggattgatag gaagtacgtt gttagtaaac
     2461 gacgactgag cataaacatc gctaacatac tcacgatgac gcataatgaa tccaccctga
     2521 ttagtgctca tcataatcgg tggatcacca ccaagcttag gaaccataga attttgagct
     2581 acagagtagt ctccaaaacc tgtcaaagct ttgataacca atggaaggcc gtgtttaaga
     2641 agacctgaag cagcgtcaga gaaatagtca ccatttccaa aaatgacact gttctgagaa
     2701 cctccacgac ctgcaggaac gcggtacgtt cgacggggtt gacgggaagg aggagcacgg
     2761 cgatatgccc tcttcttgta ggtcttctta ggtctcgagg ctttaagctg ctcacggaga
     2821 acagcttgat cggatgaact catcgcatcc catacctctt tagaaacacg cccagacata
     2881 ttccttttat taacaaaaaa agtaaaataa aaaaataaat tttagctgct gttttttcat
     2941 cctcatggcg agccataagg ctaaaaaaaa acagctaaaa gaatcaacgc ctcaggtaat
     3001 actaaacctt cggcgtttta
//
LOCUS       CruV-128                3023 bp    DNA     circular     24-FEB-2020
DEFINITION  Crucivirus-128 isolate 001819_virusbaton.
ACCESSION   CruV-128
KEYWORDS    .
SOURCE      Crucivirus-128
  ORGANISM  Crucivirus-128
            Unclassified.
REFERENCE   1  (bases 1 to 3023)
  AUTHORS   de la Higuera,I., Kasun,G.W., Torrance,E.L., Pratt,A.A.,
            Maluenda,A., Colombet,J., Bisseux,M., Ravet,V., Dayaram,A.,
            Stainton,D., Kraberger,S., Zawar-Reza,P., Goldstien,S., Briskie,J.,
            White,R., Taylor,H., Gomez,C., Ainley,D.G., Harding,J.S.,
            Fontenele,R.S., Schreck,J., Ribeiro,S.G., Oswald,S.A., Arnold,J.M.,
            Varsani,A., Enault,F. and Stedman,K.M.
  TITLE     Direct Submission
  JOURNAL   Submitted (24-FEB-2020) Biology, Portland State University, 1719 SW
            10th Ave, Portland, Oregon 97201, USA
COMMENT     Bankit Comment: ALT EMAIL:ide@pdx.edu                              
            Bankit Comment: TOTAL # OF SEQS:451                                
            Bankit Comment: GAP: est. length - alignment                       
                                                                               
            ##Assembly-Data-START##                                            
            Assembly Method       :: MetaSPAdes v. 3.12; IDBA-UD v. 1.1.1;     
                                     MEGAHIT v. 1.0.3                          
            Sequencing Technology :: 454; Illumina                             
            ##Assembly-Data-END##
FEATURES             Location/Qualifiers
     source          1..3023
                     /organism="Crucivirus-128"
                     /mol_type="genomic DNA"
                     /isolate="001819_virusbaton"
                     /isolation_source="Water"
                     /country="France"
                     /collection_date=2013
     CDS             1..1086
                     /codon_start=1
                     /product="Putative Replication Associated Protein"
                     /translation="MTEEIKTVSLEYVDVKYDEVGRVIYTGDFLKQRSRNWLFTWNNY
                     TEADIGTVKTAWPASGNFRGLMFELEVAPTTGTAHLQGFICFDSMKSGKQIKELSPKV
                     NFRVMLGSIEQNKTYCSKDASGVVVLGTFPMSQKDKGVRGIAGAKAPNTWGALVEDMK
                     AGKTRRELYELYPKLAGTSPSGFEKLYQEFCPVGTYSILEHFGAFLPWQKELADLVQA
                     GPDERSVIWIYSSAGGVGKSAMYKHLVYNAGIQPMKNATTRDLACAWKCGSVTFDFAR
                     DMGDEKINYSFIENVKDGICFSSKYESASKLADPNVHRFVICFANEPPRVEALTLSRW
                     MIYDIVNSKLVSMPASLYVKNMNTDNR*"
     CDS             1593..2921
                     /codon_start=1
                     /product="Putative CruV Capsid Protein"
                     /translation="MPRVAGAKAAPRKRAPRKKPAGSVGRLHGHGDYTYDKPGPWGKI
                     GRSLGEHAGGMIGSGYGFKGAGSALGGKLGSYLHYIGKIFGSGDYVTAANQLKHNVLT
                     NSTQIPVFSDGANDVRIRHREFLGDIISSNTAAAFRLQSFPINPGLLSSFPWLSQVCG
                     ATWQQYRVNGMVFEFRSMSADALNSTNTALGSVVMATDYDSADAVFTSKADMENTEFG
                     VSCKPSSSMIHGIECARYQTAMSEQYIRSAAVPANKDIRMYDLGNFQIATVGFQGQSV
                     NCGELWVSYDVSLLKTKGSPPGAVMGLANLQIAGATAALPLGTGFTIAAAGQDSIGIT
                     WVTGNLLSFPVLPIGTTFLLTYNLSVASAALTLPTITAGGGMTILAGFKAPAAGETAT
                     KGMCATWVQITSLVSTTAPYVNYAGMTSGAPGVTQYLDIYQVNGTTLQSP*"
ORIGIN      
        1 atgactgaag agattaagac ggtgtcactg gagtatgtcg atgtgaagta tgacgaagta
       61 ggacgcgtca tctacacagg cgactttctc aagcaacgca gtcgtaattg gttgtttacg
      121 tggaacaact acacagaagc ggatattggc acagtaaaaa cggcctggcc ggcctctggc
      181 aacttccgcg gtctgatgtt tgaacttgaa gtcgcgccta ccacgggaac ggcacacctt
      241 caggggttca tttgcttcga ttctatgaag tctggcaagc agatcaaaga actcagccca
      301 aaggtcaact ttagagtcat gctcggttct atcgaacaga acaagactta ctgcagtaag
      361 gacgcttcgg gtgtagtggt cttggggacc tttccaatgt cgcaaaaaga caaaggtgtt
      421 agaggcatag ctggcgctaa agccccaaac acttggggtg ctcttgttga agacatgaaa
      481 gctggcaaaa ctaggcgcga gctctacgag ctatacccca agttagccgg cactagtcct
      541 tctggcttcg agaagcttta tcaggaattc tgcccggttg ggacatactc aatacttgag
      601 catttcgggg cattccttcc ttggcagaag gaattagccg acctcgtcca ggcaggacca
      661 gatgaacgat cggttatctg gatttactcg agcgctgggg gcgtcggtaa gtccgcaatg
      721 tataagcacc tcgtttacaa cgcgggcata cagcccatga agaacgccac tacgcgcgat
      781 cttgcctgtg cgtggaaatg cggttctgta acgtttgact ttgctcgtga tatgggagac
      841 gagaaaatca attacagctt catcgagaac gtcaaggacg gtatctgctt cagtagcaaa
      901 tatgagtccg cgagcaagct agcagaccca aatgtacacc ggttcgtcat ttgcttcgct
      961 aacgaacctc ctcgtgtaga agctcttacg ctcagccgtt ggatgatcta cgacatagtc
     1021 aatagcaagc tagtgagcat gcctgcaagc ttatacgtga agaatatgaa cacggataat
     1081 agataaggct aaaacattat tatgattctt actgttcaat tcaataatcg tgatctgtga
     1141 tcactagggg gtctaggtaa tactaggctg cgccaccgac cccctaaaga tcagacttag
     1201 atcaagatat agagctatag aattcaatat cgattcgaat cgagatagac attcgcttgc
     1261 cacacctggc aagcaaaagt agaattcttt ttttgatgga tccggtttca ttgcccttgc
     1321 tggggattgc tgcgccggcc gcacgtggac gctatccgca ggcggcgttc ggggcgaacg
     1381 cctgcgggcg tccccatgct ggcgcatcaa ccgccagcaa ggacaactcc cggatcttat
     1441 atggtattgt atgaataggt acggcctttc gaccgattgg ccggactgga gtaactatag
     1501 atagttctag agttaggcca ttatttaatt ttttgattaa aaggtttcgt gtacctactg
     1561 tatacgacag tcagtcaaac gattgttttt gaatgcctcg agttgccgga gctaaagcag
     1621 cgcctcgcaa gagagcaccc agaaagaagc cagcgggttc tgttgggcgt ctccatgggc
     1681 atggtgacta cacttatgac aagccggggc cttgggggaa gattggtcga tctctaggag
     1741 agcacgccgg tggcatgata ggttcaggct atggcttcaa aggcgccggt tcggcacttg
     1801 gtggtaagct aggtagctat cttcactata tcggcaaaat ctttggttct ggtgactacg
     1861 tcactgcggc taaccagctc aaacacaatg tgctgaccaa ttcgacgcaa attcccgttt
     1921 tctctgatgg agcgaacgat gtccgcatta ggcataggga gttccttggt gatatcatca
     1981 gttcgaacac agcggctgca ttcagacttc aaagcttccc gatcaatcct ggcttactaa
     2041 gctccttccc ttggctatcg caagtgtgcg gcgcgacgtg gcagcagtat cgagtcaatg
     2101 ggatggtctt cgagttccga agcatgtccg ccgatgcgtt gaactccacg aatacagccc
     2161 ttgggtcagt agtcatggct acggattacg acagtgcaga cgctgtcttt acttcgaaag
     2221 cagatatgga gaacaccgaa tttggggtct cgtgcaagcc aagctcaagc atgatccatg
     2281 ggatcgagtg cgctcgctac caaactgcga tgtctgagca atacatcagg tctgctgctg
     2341 tccctgccaa caaggatata cgtatgtacg atctcggtaa cttccaaatt gcaactgttg
     2401 gttttcaagg ccaaagtgta aattgcggtg aactgtgggt cagttacgat gtttcattac
     2461 tcaagacaaa gggaagtcct ccgggagctg tgatgggcct tgccaatctg cagatcgccg
     2521 gggctaccgc cgcgttgccc cttggtactg gatttactat agcagcggct ggtcaagata
     2581 gcatagggat tacgtgggtc acgggtaatc ttctgtcttt cccggttcta ccgataggaa
     2641 caacatttct gttgacttac aacctcagcg ttgcttctgc cgcattgacg ttaccgacaa
     2701 tcacagcagg tggaggtatg acgatattgg ctgggttcaa ggccccagct gcaggtgaga
     2761 cagcaaccaa aggtatgtgt gcaacctggg ttcaaatcac gtcgctggtt tccacaactg
     2821 ctccgtatgt gaattacgcc ggtatgacaa gtggagcgcc tggggtcact caataccttg
     2881 atatctacca ggtaaacgga acaactctac aatcgccata agacggcatc gatgggtggt
     2941 tcgggggtgt tagctagtaa caccctggat tattattttt tttgtcttaa gtaagttgaa
     3001 cggtccatgt atagacacgc taa
//
LOCUS       CruV-129                3026 bp    DNA     circular     24-FEB-2020
DEFINITION  Crucivirus-129 isolate 001814_virusbaton.
ACCESSION   CruV-129
KEYWORDS    .
SOURCE      Crucivirus-129
  ORGANISM  Crucivirus-129
            Unclassified.
REFERENCE   1  (bases 1 to 3026)
  AUTHORS   de la Higuera,I., Kasun,G.W., Torrance,E.L., Pratt,A.A.,
            Maluenda,A., Colombet,J., Bisseux,M., Ravet,V., Dayaram,A.,
            Stainton,D., Kraberger,S., Zawar-Reza,P., Goldstien,S., Briskie,J.,
            White,R., Taylor,H., Gomez,C., Ainley,D.G., Harding,J.S.,
            Fontenele,R.S., Schreck,J., Ribeiro,S.G., Oswald,S.A., Arnold,J.M.,
            Varsani,A., Enault,F. and Stedman,K.M.
  TITLE     Direct Submission
  JOURNAL   Submitted (24-FEB-2020) Biology, Portland State University, 1719 SW
            10th Ave, Portland, Oregon 97201, USA
COMMENT     Bankit Comment: ALT EMAIL:ide@pdx.edu                              
            Bankit Comment: TOTAL # OF SEQS:451                                
            Bankit Comment: GAP: est. length - alignment                       
                                                                               
            ##Assembly-Data-START##                                            
            Assembly Method       :: MetaSPAdes v. 3.12; IDBA-UD v. 1.1.1;     
                                     MEGAHIT v. 1.0.3                          
            Sequencing Technology :: 454; Illumina                             
            ##Assembly-Data-END##
FEATURES             Location/Qualifiers
     source          1..3026
                     /organism="Crucivirus-129"
                     /mol_type="genomic DNA"
                     /isolate="001814_virusbaton"
                     /isolation_source="Water"
                     /country="France"
                     /collection_date=2013
     CDS             1..984
                     /codon_start=1
                     /product="Putative Replication Associated Protein"
                     /translation="MEAAKSNEKDEMEITETKVEVYREVGGKKVRVYEAKKNCWCFTW
                     NNYPIDYKEKLAKLLPHASFMVYGLEVGDKCHTPHVQGYVRFAKGKAATTLHNIIEKC
                     YFVPAKGDDQANLAYCSKQDPDFFQYGEPKSQGKRNDIIAIREAVQEKKSMRDMLTDG
                     TLVNYQGIRVAEKLLDYFEPARHPSDGTFTFEWWYGTTGVGKSYDALMEYPGYYSFTQ
                     KDMKWWNGYDAHIGVIIDDFRDTMGPMSEFLRIWQPFPHRVEAKGVMRQLRAMSFIAT
                     TCHSPLQVYRGILENRNQLYRRITGIRRYYDKNTYVKQKFNDDYTALVDIA*"
     CDS             1275..2660
                     /codon_start=1
                     /product="Putative CruV Capsid Protein"
                     /translation="MSSRKYSDAQKAAYYAKRARVGKPKKKYSKSKSYSMISGSGDYT
                     YARPGPFGRVGRAVGKVIGGIGGGLVGAPYGPGSAIVLGKAGSAVGGELGGLAHYIGK
                     IFGSGDYKTGVMPSSNVLTNTRQIPQFSTSKMTNVVCHREYLQDVISSATPGAFKIQS
                     FDINAGLSGSFPWLAQVAANYEQFKIHGMVFEFRTMSADALNSTNTALGQVIMAVEYN
                     SANPNFVNKQQMENYEYAVSCKPSDSMLCAVECARGQTPVIELYVRTGAVPTNQDQRL
                     YDLGNFQIATNGLQAASVNVGELWVTFCVELLKPRLYSGPLGYNIPTLHRQLTSSVTT
                     SDYFNSISTPLDTIGLTVGLTTLTFPAAILAGTYLIQWSMIGSSTASVQCPTFAATTN
                     CVGVAIYNNNSGLTVRQPVAPTTTNTVNCVACFSITGPSAVITLSGGTMPGSLLYGDL
                     VVSQCSALLVA*"
ORIGIN      
        1 atggaagccg ccaagagcaa cgagaaggat gagatggaga ttaccgagac aaaagttgag
       61 gtttatcgtg aagttggtgg aaagaaagtt cgagtttacg aggccaaaaa gaattgttgg
      121 tgctttactt ggaacaacta tccgattgat tataaggaaa aacttgcaaa gttgcttccg
      181 catgcatctt ttatggttta tggacttgag gtaggtgaca agtgtcacac tcctcatgtt
      241 cagggttatg tacgatttgc taaaggtaaa gccgctacaa ctctccataa tattattgaa
      301 aagtgttact ttgtgccagc aaagggtgac gatcaggcta atctggcata ttgctctaag
      361 caagatccag atttcttcca gtatggagag cctaagtcac aaggtaagcg taatgatatt
      421 atagctattc gcgaagccgt tcaggaaaaa aaaagtatgc gcgacatgct taccgatgga
      481 acattagtga attatcaagg cattcgagtc gccgaaaagt tacttgatta ctttgagcca
      541 gctagacatc cgtcagatgg tacttttact tttgagtggt ggtatggtac gactggcgtt
      601 ggtaaatctt acgacgcatt aatggagtat ccaggttatt attctttcac acagaaagat
      661 atgaaatggt ggaatggtta tgatgctcat attggagtca ttattgacga ctttcgagat
      721 acaatgggac ctatgtccga gtttcttcgt atatggcaac catttccaca tagggttgaa
      781 gctaaaggag ttatgcgaca gcttcgagcc atgtcattta ttgcaacaac ttgccattct
      841 ccactccaag tttatcgagg aattttagag aatcgcaatc agttgtatcg gcgtataaca
      901 ggtattcgta ggtactatga taaaaatact tatgttaaac aaaaatttaa tgatgattat
      961 actgccttag tagacattgc gtgagcgacc gacaagcgtt agcgaggaag ggtagctctt
     1021 cttccattaa ttttagcctt ttctttttag tagacaaact gatttaattt tgttaaaaga
     1081 agttacttga gcaccagaat gagatgcgaa agtagatcgg aatgaacgcg cggacttcgc
     1141 ccacccattg gatagtgggc ggagtctaag tgtttgtgta gatcgaatga agcatctgaa
     1201 tggaggtgca agtatacttt ggtcctaaat tgtatttagt ttaacaaagt ttatatattt
     1261 ctatatatct caggatgtct tctcgaaagt attcggatgc ccaaaaggcc gcgtactacg
     1321 ctaagcgtgc acgtgttggg aagcctaaaa agaagtactc taagtcaaag agttactcca
     1381 tgatttccgg ttccggtgat tatacttatg ctcgaccagg tccgtttggc cgtgttggta
     1441 gagctgttgg aaaggttatt ggcggtattg gtggaggtct tgttggagct ccttatggtc
     1501 ctggttctgc cattgttctt ggcaaagcag gttccgctgt tggcggtgaa cttggtggtc
     1561 ttgctcatta cataggcaag attttcggtt ccggtgatta taagaccgga gtgatgccta
     1621 gttcaaatgt gttgacaaac acccgacaaa ttccacagtt ttccacctca aaaatgacga
     1681 acgttgtttg tcatcgtgag tatcttcagg atgttatttc atccgctact cctggtgctt
     1741 ttaagatcca gtcatttgac attaatgctg gtctttcagg atcctttcct tggttggctc
     1801 aagttgctgc caattatgaa cagtttaaga ttcatggtat ggtgtttgaa tttcgcacaa
     1861 tgtctgctga tgcgttgaat tccaccaata cagcacttgg ccaagtaatt atggctgttg
     1921 agtacaattc agccaatccc aattttgtca ataagcaaca gatggaaaat tatgaatatg
     1981 cagtttcttg taaaccatca gattcaatgt tgtgtgctgt ggagtgtgct cgtggacaga
     2041 ccccagttat tgaactttat gttcgaacag gagccgttcc aacaaatcaa gatcagcgtc
     2101 tttacgatct tggtaacttt cagattgcaa ctaatggtct gcaggctgct tcagttaatg
     2161 ttggtgaact ttgggttacg ttctgtgttg aacttcttaa accccgtctt tatagtggac
     2221 ctcttgggta caatattcct acgttgcatc gtcaacttac atcgtccgtt actacgtcag
     2281 attatttcaa ttctatcagt acacctcttg atactattgg tttgactgtt ggtctcacca
     2341 ctttaacttt ccctgcagcc attttggcag gaacttatct gattcaatgg tcaatgattg
     2401 gttcttctac tgcgtcagtt cagtgtccga cttttgctgc tacaactaat tgtgttggtg
     2461 ttgcaattta caacaacaac tctggtctta cggttcgtca acctgtagct ccgactacta
     2521 cgaacactgt taattgcgta gcttgcttta gcattaccgg accttctgca gtaatcactc
     2581 tttctggtgg tactatgcct ggcagcttgc tgtatggtga tttggttgta tcgcagtgtt
     2641 ctgcactatt ggttgcatga aaaaccgaat cagtttatga tccagaagat tacgcaagcg
     2701 tttaccttag tacttctagc agcttcgtct ttgaagataa tgtatctgac aattcgtcgc
     2761 ttgatggatt cgacgtcata tgatgtttaa aaaaagaaat atggcaggac gctcggcgga
     2821 tgaaagacgc cgttttgtgt ccataagtcc aattttttgt ttttggagtg tttaacttag
     2881 tgggaggacg cccgtagggt ggacgaaaag tcggggtgga acatagttcc tttattaccc
     2941 ccgacttgtc cccactagtc cccccacata ggtggtgggg agaagtgtta taaagtttct
     3001 aattttatat atagacaagt acctcc
//
LOCUS       CruV-130                3026 bp    DNA     circular     24-FEB-2020
DEFINITION  Crucivirus-130 isolate 001815_virusbaton.
ACCESSION   CruV-130
KEYWORDS    .
SOURCE      Crucivirus-130
  ORGANISM  Crucivirus-130
            Unclassified.
REFERENCE   1  (bases 1 to 3026)
  AUTHORS   de la Higuera,I., Kasun,G.W., Torrance,E.L., Pratt,A.A.,
            Maluenda,A., Colombet,J., Bisseux,M., Ravet,V., Dayaram,A.,
            Stainton,D., Kraberger,S., Zawar-Reza,P., Goldstien,S., Briskie,J.,
            White,R., Taylor,H., Gomez,C., Ainley,D.G., Harding,J.S.,
            Fontenele,R.S., Schreck,J., Ribeiro,S.G., Oswald,S.A., Arnold,J.M.,
            Varsani,A., Enault,F. and Stedman,K.M.
  TITLE     Direct Submission
  JOURNAL   Submitted (24-FEB-2020) Biology, Portland State University, 1719 SW
            10th Ave, Portland, Oregon 97201, USA
COMMENT     Bankit Comment: ALT EMAIL:ide@pdx.edu                              
            Bankit Comment: TOTAL # OF SEQS:451                                
            Bankit Comment: GAP: est. length - alignment                       
                                                                               
            ##Assembly-Data-START##                                            
            Assembly Method       :: MetaSPAdes v. 3.12; IDBA-UD v. 1.1.1;     
                                     MEGAHIT v. 1.0.3                          
            Sequencing Technology :: 454; Illumina                             
            ##Assembly-Data-END##
FEATURES             Location/Qualifiers
     source          1..3026
                     /organism="Crucivirus-130"
                     /mol_type="genomic DNA"
                     /isolate="001815_virusbaton"
                     /isolation_source="Water"
                     /country="France"
                     /collection_date=2013
     CDS             1..1296
                     /codon_start=1
                     /product="Putative CruV Capsid Protein"
                     /translation="MSEKKGNKKSNPKSSNSAKKSKRPKKITAERSFMKTYVPKGSFE
                     SGGKMLGNFLGGPLGGTLGGKAGDLLSKIVGFGDYSLQGNSIMTGGLSPPEIVNSVNR
                     GGIIVRHREYLQDVIGSTVPFQLTNFSINPGLQSSFPWLAQIAGAFEEYEFRGLIYEF
                     KSLSSDSTPLTTTTALGYVAMATQYNAAAPDFANKKELENYEFANSAKPSCSFIHPIE
                     CKRSLNVDTHLYTRTGAVPLGQDQKTYDLGDFQIAVGGMPVNGGIIGELWCTYEIEFF
                     HPKYVIANNVDSDHFFLSGAGIFTNGQPVSLGTTLTRSTGSNLGMSCANNNMTFRNDI
                     SGGTFLFVLKWSGTGAVAVAYPVITTSNCTLLQVMSGGSTTSTSAPPAGTSSTQCMLE
                     FYVRVDAQNASVILNGAGTLPTGTQQIEYWIMESATITA*"
     CDS             complement(1782..2927)
                     /codon_start=1
                     /product="Putative Replication Associated Protein"
                     /translation="MSKSFCWTLNNYSEKEENTIKDLYDKYANYIVFGKEKGEECHTP
                     HLQGYIELTNIMKLTTLKNIIGKRCHLELRSGSQNDAVNYCKKGEQTKSEWREKKEKG
                     ANFGLNADVFEIGILAVKHQGKRTDIAKCRSLAKIGGMRAVTKQATSLQSIKVAEKFL
                     EYNEKKRDFKTNVIWIWGSSGTGKSHKARERCADINDIFTKNDGSKWWIGYDGHESVI
                     IDDFRDSWWGITEMLSLLDKYEKRIETKGGSRQLLAKTIIVTSIHSPNDCYKGCADEP
                     IQQLLRRIDETIHLTSVYNSTANEKNIEDLSAFFPVEEVAVEEVEGNTRDLDFINEDF
                     LDAPKYKFEVKKPLFENKKIEKKNCICTCCQYCDCCDCDSSICIFAD*"
     misc_feature    1942..1972
                     /note="stem-loop"
     misc_feature    1955..1963
                     /note="nonanucleotide"
ORIGIN      
        1 atgtcagaaa aaaagggaaa caaaaaatca aatccaaagt caagtaattc tgctaaaaag
       61 tctaagagac ccaagaaaat tacagccgaa agaagtttta tgaaaactta tgttcctaaa
      121 ggttcatttg aatctggagg aaaaatgctg ggtaattttc tgggtggtcc tttagggggc
      181 actttaggtg gaaaagcggg tgatttatta tcaaaaattg ttggcttcgg ggattatagt
      241 ctccaaggta attcaattat gacaggtgga ttatcccctc cagagattgt caatagtgtc
      301 aatcgagggg gtataattgt gagacatcgc gagtatctac aagatgtaat tggatctact
      361 gtaccatttc aattgactaa tttttctatc aatccgggac tacagtcttc ttttccatgg
      421 ttagcccaga ttgctggagc ttttgaagaa tatgaatttc gtggtttaat ttatgaattc
      481 aaatcattat cttcagattc tacaccattg acaacgacaa ccgccttagg ttatgttgca
      541 atggcaacac aatataatgc ggccgcacca gattttgcaa ataaaaaaga attagagaat
      601 tatgagttcg caaattcagc aaaaccgtcc tgttcattta ttcatccaat tgaatgtaag
      661 cggtctttaa atgtagatac tcatttatat acgcgtacag gagccgttcc tcttggacaa
      721 gatcaaaaaa cctatgattt gggtgatttt caaatagccg ttggagggat gcccgtaaat
      781 ggtggtatta taggggaact ttggtgtacc tatgagattg aattttttca tcctaaatat
      841 gtaatagcga ataacgtaga ttctgatcat ttctttttga gtggcgcagg catttttact
      901 aatggtcagc cagtgtctct cggaacaact ttaacgcgct caactggttc aaatttggga
      961 atgtcttgtg caaataataa tatgacgttt cgaaatgata tatcaggagg aactttctta
     1021 tttgtattaa aatggtcagg tacaggagcg gttgcagtag cctatcctgt aatcacaact
     1081 tcaaattgca cattattgca agtgatgagt ggtggttcga ctacaagtac aagtgctccg
     1141 ccagctggta cttcatcaac tcaatgtatg ttggaatttt atgtaagagt tgatgctcaa
     1201 aatgcttcag taattttgaa tggcgcagga acattaccta cagggactca acaaattgag
     1261 tactggataa tggaaagtgc aacgattacc gcttaaatta aaagagaaag gggtaacaag
     1321 ataaataata taaattaatt tttgggttat cgggccctcc gcccgcggaa taagcccgaa
     1381 tccaaaaaaa tattttctca taatatagta tgggaaaata aaaataaaaa attgttgtga
     1441 gtaacttggt tgtgtcattt tgataattaa atagtataat ataataatac tatttgataa
     1501 agtccattgt aggacaaatt ttatagacat tttttaaaaa actgttaaaa ttctaggccc
     1561 gttaggtccg aattttcagt tttttaataa ttgtctataa aattcgttcg ttggtcgcag
     1621 tttttgccag cacgtagtgt acagagcgaa gcaatatttt cacttgtgaa aatttgatga
     1681 gttcgggcaa aaacgttaaa ttatattaga aaaatgattt aactaaatta gcgaagcgtc
     1741 ctttaaggcg tagccttagt gtccgttagg acccatatat tttaatcagc gaagatacat
     1801 attgagctgt cacaatcgca acaatcgcag tattgacagc atgtacatat gcagtttttt
     1861 ttttctattt ttttattttc aaataatggc ttttttactt caaatttgta ttttggagca
     1921 tctaaaaagt cttcatttat aaagtcgagg tctctagtat taccctcgac ttcctctacc
     1981 gctacttcct ctactggaaa aaatgcactt aaatcttcga tatttttctc attagcggta
     2041 gagttgtaaa cggacgtaag atgaattgtt tcatcaattc gtctgagtaa ctgttgtatt
     2101 ggttcatcgg cacaaccttt gtagcagtcg tttggactat gtatggaggt gacaataatg
     2161 gttttagcta ataattgtct cgaaccgcct ttagtctcaa ttcttttttc gtatttatct
     2221 aataaagata acatttctgt tataccccac caactgtcgc gaaagtcatc tattatgact
     2281 gattcgtgac cgtcgtaacc aatccaccat ttactaccat catttttcgt aaaaatgtca
     2341 ttaatatcag cacatcgttc tcttgctttg tgtgatttac cagttccact ggatccccat
     2401 atccaaataa catttgtttt gaaatccctt tttttctcat tatattctaa aaacttttca
     2461 gcaaccttta tgctttgtaa gctagtggct tgcttagtga ctgccctcat tccgccaatt
     2521 ttggctaatg aacggcattt agcaatatcc gtccgtttac cttgatgttt tacggctaat
     2581 atacctattt cgaaaacatc ggcgttcaaa ccaaagttag cccctttctc ttttttttct
     2641 ctccactcac ttttagtttg ttcgcctttc ttacaataat taactgcatc attctgacta
     2701 ccagatctta attctaaatg acatcgttta ccgataatgt ttttaagtgt agttaatttc
     2761 attatatttg taagttctat atatccttgt aaatgaggag tgtgacattc ttcacctttc
     2821 tctttaccga atacgatata attagcgtat ttatcatata aatctttaat agtattttct
     2881 tctttttcgc tatagttgtt taatgtccaa caaaaacttt tgctcattta atatactata
     2941 gtaaatataa tattttatat gtatttaatt aaattaaatt aaataaaata cttaaagatt
     3001 attttctcta tatatagtat taacaa
//
LOCUS       CruV-131                3030 bp    DNA     circular     24-FEB-2020
DEFINITION  Crucivirus-131 isolate 120_232_SvL2_3298.
ACCESSION   CruV-131
KEYWORDS    .
SOURCE      Crucivirus-131
  ORGANISM  Crucivirus-131
            Unclassified.
REFERENCE   1  (bases 1 to 3030)
  AUTHORS   de la Higuera,I., Kasun,G.W., Torrance,E.L., Pratt,A.A.,
            Maluenda,A., Colombet,J., Bisseux,M., Ravet,V., Dayaram,A.,
            Stainton,D., Kraberger,S., Zawar-Reza,P., Goldstien,S., Briskie,J.,
            White,R., Taylor,H., Gomez,C., Ainley,D.G., Harding,J.S.,
            Fontenele,R.S., Schreck,J., Ribeiro,S.G., Oswald,S.A., Arnold,J.M.,
            Varsani,A., Enault,F. and Stedman,K.M.
  TITLE     Direct Submission
  JOURNAL   Submitted (24-FEB-2020) Biology, Portland State University, 1719 SW
            10th Ave, Portland, Oregon 97201, USA
COMMENT     Bankit Comment: ALT EMAIL:ide@pdx.edu                              
            Bankit Comment: TOTAL # OF SEQS:451                                
            Bankit Comment: GAP: est. length - alignment                       
                                                                               
            ##Assembly-Data-START##                                            
            Assembly Method       :: MetaSPAdes v. 3.12; IDBA-UD v. 1.1.1;     
                                     MEGAHIT v. 1.0.3                          
            Sequencing Technology :: 454; Illumina                             
            ##Assembly-Data-END##
FEATURES             Location/Qualifiers
     source          1..3030
                     /organism="Crucivirus-131"
                     /mol_type="genomic DNA"
                     /isolate="120_232_SvL2_3298"
                     /isolation_source="Water"
                     /country="Norway"
                     /collection_date=2012
     misc_feature    join(3019..3030,1..21)
                     /note="stem-loop"
     misc_feature    1..9
                     /note="nonanucleotide"
     CDS             45..1250
                     /codon_start=1
                     /product="Putative Replication Associated Protein"
                     /translation="MMDLDPRIVYDYSTSRSELTGVLASEPPVQGGSEQGSPAREDPN
                     WLDEAQALSERLAVDPAEQVLTPHTAGDRTPLAVHWLFTLNNYTEQDEAAFSANLNLF
                     KGACYGREVGEQGTPHLQAFVSFAKQSRGSQLAKIWPRAHMAIAKASPWINWLYCSKG
                     EQPKTEWTAYREKGPTYGRNAQFFHFGTRPVCPKKGSNRRDLHDVTAECYAMLEDGTI
                     QSAMDHLKVHRPADHAKYNVQYRNAFTAETKPKTFQHIYVDTDFVRPLEIFHNNTHIL
                     LRGESGLGKTQYACAHFLNPLVVPGSDLERIQRLTPDHDGVVFDDCDLRHFTPTQVIG
                     ILGRDNTPRAFPCRWHNKAIPDGLRCIFTINDVYPFYNDTCSVGQRRAIDSRVRVVDL
                     TERLFVVQQ*"
     CDS             complement(1252..2673)
                     /codon_start=1
                     /product="Putative CruV Capsid Protein"
                     /translation="MAFAITPYRAPEAQPPLDTAVTYGALRKYLKNDSYNPAIAKAVR
                     GSGGRYKRRAYGRYQPRYRRSSRPYARRRSYRGYGSYSMDGGANFGTRWGGHYGARAG
                     ERIGGAVQGLVNRIGGFGDYSIKANALMPGEGGEIVNPNTHGGTVYRGSEFLGDVLSG
                     APNTFSLQNFFINPALEITFPKLAQFLANYDQYVIEGLYFEYRTMSADALNSTNTALG
                     QVIMCCNYNSLAPNFPTKAEMEEYDGGVSVKPSCSCKFFIECARSESPLDVLYTRSGG
                     IPTGADQRMYDLGNFQIATNGLQGTNVNCGELWVTYQVAGLKPKIFSGLGNYNSAFEY
                     TENSFTNSAPLGSGTTTVLYQAPTGNIGWFLDAAGTTITFPDSPLRQTYGVYIGWNGT
                     AAVTVTYPSITLLNASQTSSVNVPSGGTTASRMSMSFEVRTGPCNDINPASFTLGAGG
                     TLPTGTQVLTVKIWQIPNLVIPG*"
ORIGIN      
        1 tactattact ctatgcccac cacatccatc catccacacg tgcgatgatg gatttagacc
       61 cgcgcattgt ttatgattat tcgaccagca ggtcggaatt aacgggcgta ctggcgtccg
      121 aaccgccggt ccaaggagga tccgagcagg gtagccccgc tcgggaggat ccgaattggc
      181 ttgacgaggc tcaagccttg tctgagcgtt tagctgtcga ccctgctgag caagtcttga
      241 ctccgcatac cgctggggat cgcactcctt tggcggtcca ttggttattt actctaaata
      301 actacaccga acaagatgag gctgcgttta gtgccaatct aaaccttttc aaaggcgcct
      361 gctatggtcg tgaagttggg gaacagggga ccccacattt acaagccttt gtatcctttg
      421 cgaagcaatc ccgtggatca cagttggcca agatatggcc acgcgcacat atggcaattg
      481 ccaaggcctc gccttggatc aattggcttt actgttcgaa gggtgaacaa cccaagaccg
      541 aatggacggc ctaccgtgag aaggggccga cttatggaag gaacgctcag ttcttccact
      601 ttggaacgcg acctgtgtgt ccaaagaagg gtagtaatcg tcgtgatctt cacgatgtta
      661 ctgcagaatg ttatgctatg cttgaagacg gtaccattca atccgctatg gatcatttga
      721 aggtacaccg tcctgctgat catgcgaagt ataatgtaca gtatcgcaat gcgtttactg
      781 ctgagacgaa gccgaagact tttcagcata tttatgtcga cacagacttt gttcgtccct
      841 tggagatctt tcacaacaac acgcatattc ttcttagggg agaaagtggt ttaggtaaga
      901 cacagtatgc ctgtgctcac tttctcaatc ctttggtcgt tcctggatca gatctggaac
      961 gtattcaacg cctcactccg gatcatgatg gcgttgtatt tgacgactgt gatcttagac
     1021 attttactcc aactcaagtt attggaatac ttggtcgaga taacactcca agagcctttc
     1081 cttgtcgttg gcataacaag gctatccctg atggtcttcg ttgtattttt actatcaacg
     1141 atgtttatcc tttttataat gatacatgca gtgttggcca acgtcgggcc attgatagtc
     1201 gtgttagggt cgttgatctt actgaacgtt tatttgtagt acaacaataa attaaccagg
     1261 aatgactaag tttggaattt gccaaatctt taccgttagt acttgtgttc ctgttggtaa
     1321 tgttcctcca gcaccgaggg taaaggatgc tgggttgatg tcattgcacg gaccagttct
     1381 aacttcgaat gacattgaca ttctgcttgc tgtagttcca cctgatggta cgtttaccga
     1441 cgatgtttgc gacgcattca gtaacgttat actcgggtac gttacggtta ctgcggcagt
     1501 tccattccat ccaatgtata cgccatacgt ttgtcgtagt ggcgagtctg ggaacgtgat
     1561 tgtggttcct gctgcgtcta ggaaccaccc aatgtttcct gttggtgcct ggtaaagcac
     1621 tgttgttgtt ccacttccta atggggcaga gttggtgaat gaattttctg tgtactcaaa
     1681 tgcactgttg tagtttccga gtccggaaaa gatttttggt ttcagtccgg caacttggta
     1741 ggtgacccaa agttctccgc agttcacgtt tgttccttgt agaccatttg tagcgatttg
     1801 gaagtttccg agatcgtaca ttctctggtc agcaccggtt gggatgcctc cacttctcgt
     1861 gtagagaaca tctaacgggc tttcacttct tgcgcattcg atgaagaact tgcacgaaca
     1921 tgatggtttc acggacacac ctccgtcata ttcttccatt tctgcttttg ttggaaagtt
     1981 gggtgctaaa ctgttgtagt tgcagcacat gatgacttga ccaagtgcag tgtttgttga
     2041 gttgagcgcg tctgcactca ttgttctgta ttcaaaataa aggccttcga tcacgtattg
     2101 atcataattg gccagaaatt gtgctagttt cgggaacgtg atttcgagag ctgggttgat
     2161 gaagaagttt tgtagcgaaa acgtattagg tgctccgctc agaacatctc ccaggaattc
     2221 gcttcctctg tagaccgttc ctccgtgggt gttcgggttg acgatttctc ctccttctcc
     2281 cggcataagc gcattagctt tgatgctgta atccccgaac ccgccaatgc ggttgaccag
     2341 accttgaaca gctcctccga tacgctctcc ggcacgagcg ccgtagtgtc ccccccagcg
     2401 agttccaaaa tttgcaccgc catccatgct atatgatcca tatcctcgat agcttcttcg
     2461 acgagcgtac ggacgtgagg atcttctgta ccttggctgg taacgtccat aagcccttcg
     2521 cttgtatcga ccgccacttc cgcgcaccgc tttagcgatg gctggattgt agctgtcgtt
     2581 tttgaggtac tttctaagtg ctccgtaggt aactgcggtg tcgagaggag gttgtgcttc
     2641 tggtgccctg tagggcgtga ttgcgaaggc catggggttg atattgcttc tttcgatatc
     2701 aatgttttct tcgtcggcga gtctgattct cgcgttctcc ctgttgtcag gtaagtcccc
     2761 gtctgcgcgg cgcttcgtgg taactcgcgt cgcataaacg ctatcacaaa ttcacaaaaa
     2821 ataatgtgaa tttttaagga tgacccctga caaaacaaat ttttataaac tttgtgaatt
     2881 cttgggaggc cgaaggccga cctgctcaca ggggaactct tccagggggt ggaggccgaa
     2941 ggccgactct tctaactttg tgaattttta gttcactaat tttttaattc ttgggatccg
     3001 agccgaaggc gaggatgggg tgggcatagt
//
LOCUS       CruV-132                3030 bp    DNA     circular     24-FEB-2020
DEFINITION  Crucivirus-132 isolate 120_1072_SvL1_3295.
ACCESSION   CruV-132
KEYWORDS    .
SOURCE      Crucivirus-132
  ORGANISM  Crucivirus-132
            Unclassified.
REFERENCE   1  (bases 1 to 3030)
  AUTHORS   de la Higuera,I., Kasun,G.W., Torrance,E.L., Pratt,A.A.,
            Maluenda,A., Colombet,J., Bisseux,M., Ravet,V., Dayaram,A.,
            Stainton,D., Kraberger,S., Zawar-Reza,P., Goldstien,S., Briskie,J.,
            White,R., Taylor,H., Gomez,C., Ainley,D.G., Harding,J.S.,
            Fontenele,R.S., Schreck,J., Ribeiro,S.G., Oswald,S.A., Arnold,J.M.,
            Varsani,A., Enault,F. and Stedman,K.M.
  TITLE     Direct Submission
  JOURNAL   Submitted (24-FEB-2020) Biology, Portland State University, 1719 SW
            10th Ave, Portland, Oregon 97201, USA
COMMENT     Bankit Comment: ALT EMAIL:ide@pdx.edu                              
            Bankit Comment: TOTAL # OF SEQS:451                                
            Bankit Comment: GAP: est. length - alignment                       
                                                                               
            ##Assembly-Data-START##                                            
            Assembly Method       :: MetaSPAdes v. 3.12; IDBA-UD v. 1.1.1;     
                                     MEGAHIT v. 1.0.3                          
            Sequencing Technology :: 454; Illumina                             
            ##Assembly-Data-END##
FEATURES             Location/Qualifiers
     source          1..3030
                     /organism="Crucivirus-132"
                     /mol_type="genomic DNA"
                     /isolate="120_1072_SvL1_3295"
                     /isolation_source="Water"
                     /country="Norway"
                     /collection_date=2012
     CDS             1..1080
                     /codon_start=1
                     /product="Putative Replication Associated Protein"
                     /translation="MPQHLVDAINKLGKKVNSPKKRRIIRCAKATPELKEPEEVLDHD
                     FPEPDEDEIMIPNFKARRYAFTAWYEDKDLDTKKILEAFSAVACKYWILGYEKTKEGV
                     KHIQGYVEFVNTITFPRTGIPCHIAKAIKNKVGNIKYCKKAKSKKSKDDWICMPEMEN
                     YENNGISQGKRTDITTIRDSTLDGESVRSMLLNDKMKNAQSFYIARECQRLLPVLQDC
                     KPRVLWFWGKTGAGKSYSAFQECAKADGDTWKSMNSLKWFDGYDGQENVIIDEFRGDF
                     CTFHFLLQLLDEYPLMVEIKGGVTSWRPKMIIITSNRTPEEIYENRTQESIDQLLRRI
                     DEIVEFKRKSTPKTPIRRIVEEPNC*"
     CDS             complement(1558..2868)
                     /codon_start=1
                     /product="Putative CruV Capsid Protein"
                     /translation="MAQRIPYADFKKLAPADKKRLASAVRKSSSSGHPPSSRTITISG
                     RGGYKATVKRNPARNFRNSAVKAVGAGAEFLADKAMSLAGFGDYTISANSVMNAMTSS
                     GPPVMKSTRNREFVVRHREFIQDVYTGPVAGVFNLESFKINPGQVSTFPWVSQIASNF
                     EQYRVEGMVFEFKSTSGDALTSTNTAIGTVIMATDYNAASPNFSNKQQMENHEFANSC
                     RQSNNMLHPIECKRGLTPVSELYIRTGAVPSGQDPRLYDLGNFQVATVGSQAANINIG
                     ELWITYEVSFLKPRLGATAISDHVYSSSGVTNAAPFGPVASQVFRTNSNLGIQLSAGA
                     TITFPSYISQGSYLVSYHVKGTSGGSASCSVGLTTNCDAYFLWDNGANRIIESADLAL
                     TYILTFNVFITGPNAVVTLSPSGLPTGTVTADLIVTQLNSNIQD*"
ORIGIN      
        1 atgccccaac acctcgtaga tgcaattaat aaattaggga aaaaagtaaa ttctcctaaa
       61 aaaagaagaa ttattaggtg tgctaaagca acgccagaat taaaagaacc cgaagaggtt
      121 cttgatcatg attttcccga gcctgacgaa gatgagatta tgatccctaa cttcaaggct
      181 cgacgttatg cctttactgc gtggtacgaa gataaagacc ttgacactaa aaaaatccta
      241 gaagcctttt cggctgtagc ctgcaagtac tggatacttg gatatgaaaa aacaaaagaa
      301 ggtgtaaaac atatccaagg ttatgtggaa tttgttaata ccataacatt cccgcgtacg
      361 ggtattcctt gtcatatcgc taaagctatt aagaacaagg taggtaatat caaatattgt
      421 aaaaaggcaa aatccaaaaa atctaaagat gattggatct gtatgcctga aatggaaaat
      481 tacgaaaata atggaatttc ccaaggtaaa agaacagata taacaactat tcgtgattca
      541 acccttgatg gtgaatccgt cagaagtatg cttctgaatg ataagatgaa aaatgcgcaa
      601 agcttttata ttgcgcgtga gtgtcagcgc ttacttccgg tattacaaga ctgtaaacct
      661 cgtgtccttt ggttttgggg caaaactggc gctggtaaat cttattcagc tttccaggaa
      721 tgcgccaagg cagatgggga cacctggaaa tccatgaact ccctaaagtg gtttgatgga
      781 tatgatggac aagaaaatgt catcattgat gaatttcgtg gagatttctg tacctttcac
      841 tttctcttac aattacttga cgagtacccg cttatggttg aaatcaaagg aggtgtaaca
      901 tcttggagac caaagatgat tataatcacc tctaatagaa ctcctgagga aatctacgaa
      961 aatcgaactc aggagtcaat cgaccaatta cttcgtagga tcgatgagat cgtagaattt
     1021 aaaagaaaat ctactcctaa aacaccaatt cgtagaattg ttgaagaacc aaactgttaa
     1081 cgtctacgcc gggttaccct aaatccagca cttcggctgg acccaactca acaattagtt
     1141 tggaaaggat ttttaaaaaa aatcactgaa aaaatttttt ttaaaaattt tattgaactt
     1201 ctgacttcag ctgaagcaga agcagaagtc gactagtaat aataacgccc gtaggttcct
     1261 acggcctcgt cgtcgacttc ttttttccct gcgggacaac gtgtatatat atacacgatt
     1321 attatattaa gctgttagat aacagactta aatgctaccg cgcttcgctt ggagataata
     1381 tttataaaga acgcttatcg tcatgcgata agatggtagg gggggctccc gccccccatc
     1441 tcgtcgctgg acacgacgag gatccgctac agatcaaaat aatatcgggt ctatccggtc
     1501 ttcgacctcc gattttatcg agtacatgga aagtgttttt aaaaacacac aaatatatta
     1561 atcttgaata ttagaattca attgagtgac aatcaagtca gctgtgacag tgccagtagg
     1621 caacccagaa ggggataaag ttacaacggc attaggacct gtaataaaaa cattaaatgt
     1681 taaaatataa gtaagtgcta aatcagcact ctcaataata cgattagcac cattatccca
     1741 aaggaaatag gcatcgcaat tagttgttaa accaacggaa catgatgcag agccaccaga
     1801 agtgccctta acatggtaac taacaagata agatccctga gaaatataag agggaaatgt
     1861 aatagtagct ccagcactaa gctgaatacc caaattagaa ttggtacgaa agacctgact
     1921 agcaacagga ccaaacggtg cagcgttagt aactccagag ctagaataaa cgtgatcaga
     1981 aattgccgta gctccaaggc gcggtttcaa aaatgaaact tcataagtaa tccaaagctc
     2041 accaatatta atattagcag cttgtgaacc tactgtggca acttgaaaat tacctaaatc
     2101 ataaagacga ggatcttgtc ctgacggaac tgcccctgta cgaatataca attcggaaac
     2161 aggggttaaa cctcgcttac actcgattgg atgtaacatg ttgttacttt gacggcatga
     2221 attggcgaat tcatggtttt ccatctgctg cttattggaa aaattaggtg atgcagcgtt
     2281 gtaatctgta gccataataa cagtgccaat tgcagtgttg gtagatgtca atgcatcacc
     2341 ggaagtggat ttgaactcaa ataccattcc ttcaacacga tattgctcga aattactcgc
     2401 aatctgagaa acccaaggaa aagttgaaac ttgacctggg ttaattttaa aactctccaa
     2461 attaaaaact ccagctactg gacccgtata aacatcttga ataaattctc gatgacgaac
     2521 aacaaactca cggtttcttg tagacttcat aacaggagga cccgatgaag tcattgcatt
     2581 cataactgaa tttgctgaaa ttgtgtaatc gccaaaacct gctaaagaca tagctttgtc
     2641 ggccaaaaat tcggcaccag caccaacggc ttttaccgcc gaattacgga aattacgtgc
     2701 tggatttcgc ttgacagtag ctttatagcc gccacgacca ctaatagtaa tcgtgcgact
     2761 agatggagga tgtccagagg atgaactctt acgaactgca gaagccaatc gtttcttgtc
     2821 tgcgggtgcg agtttcttaa aatctgcata tggaatgcgc tgcgccatgg taatttttct
     2881 acagaaaaaa tttttgcaga ttttttttca tttttttaaa taaaggtttt aaaaaaaaac
     2941 ccaaaaaata ttttccggaa atcaaaagaa agcaattcta aatttgctat gagtgattcc
     3001 gaagaattct acgacgaacc aagtggagct
//
LOCUS       CruV-133                3040 bp    DNA     circular     24-FEB-2020
DEFINITION  Crucivirus-133 isolate BS_350.
ACCESSION   CruV-133
KEYWORDS    .
SOURCE      Crucivirus-133
  ORGANISM  Crucivirus-133
            Unclassified.
REFERENCE   1  (bases 1 to 3040)
  AUTHORS   de la Higuera,I., Kasun,G.W., Torrance,E.L., Pratt,A.A.,
            Maluenda,A., Colombet,J., Bisseux,M., Ravet,V., Dayaram,A.,
            Stainton,D., Kraberger,S., Zawar-Reza,P., Goldstien,S., Briskie,J.,
            White,R., Taylor,H., Gomez,C., Ainley,D.G., Harding,J.S.,
            Fontenele,R.S., Schreck,J., Ribeiro,S.G., Oswald,S.A., Arnold,J.M.,
            Varsani,A., Enault,F. and Stedman,K.M.
  TITLE     Direct Submission
  JOURNAL   Submitted (24-FEB-2020) Biology, Portland State University, 1719 SW
            10th Ave, Portland, Oregon 97201, USA
COMMENT     Bankit Comment: ALT EMAIL:ide@pdx.edu                              
            Bankit Comment: TOTAL # OF SEQS:451                                
            Bankit Comment: GAP: est. length - alignment                       
                                                                               
            ##Assembly-Data-START##                                            
            Assembly Method       :: MetaSPAdes v. 3.12; IDBA-UD v. 1.1.1;     
                                     MEGAHIT v. 1.0.3                          
            Sequencing Technology :: 454; Illumina                             
            ##Assembly-Data-END##
FEATURES             Location/Qualifiers
     source          1..3040
                     /organism="Crucivirus-133"
                     /mol_type="genomic DNA"
                     /isolate="BS_350"
                     /isolation_source="Water"
                     /country="New Zealand"
                     /collection_date=2012
     CDS             complement(1..1332)
                     /codon_start=1
                     /product="Putative Replication Associated Protein"
                     /translation="MAPKFKNWCFTLNNYQTHLNIEAELASNLTAEVPKSIEELYALK
                     FYDLCGGATKVKYIVMGFEKGEEEETPHIQGYMDFTNGRYVGGLKKLQKQTHWEPRGG
                     SWLDASNYCKKGTQSKKEFDLSHEKGENFGAGAIFYEYGTPNEQGKRYDIEDMKASLT
                     KDCKIRNVINTVTNVQQIKFAESYIKYMEKKRTWAPIVIWRYGATSTGKSETSHSDFL
                     ELSNGNSEDIYHLGSGLKWWDGYDAHTYVMIDEFRGSHGKYSDLLRLLDKYPYQIETK
                     GGSRQMLATHIYITSCYHPYEVYKVGEKMNESANQLVRRCTKIFLHRKDLPPLDVTLM
                     TYSETLALYDASTVDTVGIPTFPVITKDTPVHFTTRPSKTVVLTPGRGLVPGTKDGSG
                     TRVKGVILESPEPVVPPSAPLTKREIFTPTFGKLERVFTRRSKDVFGRDAE*"
     misc_feature    731..749
                     /note="stem-loop"
     misc_feature    736..744
                     /note="nonanucleotide"
     CDS             complement(1425..2783)
                     /codon_start=1
                     /product="Putative CruV Capsid Protein"
                     /translation="MSKVSKKTVSRKSEPRRKKSSVEKTFHRFRKNYNKEYMFPGVGR
                     EIGGTIGSFAGPTGNLIGKAIGHGAHSLMKTVTGFGDYQVKGNSLMYNKDAVPEFTNN
                     PRCTIIAHREYIGDVFSGPTLSAGATTFNATSFRINPGVAGTFPWLSSVAQNYEQYVI
                     QGMIFEFKTNSATAVSSTNTALGTVIIASQYNSLAPEFNSKQQMENYEFCQSSVPSMS
                     VAHPIECDPHQTQCGGIFNVWDPVFSTGDIRLYDIGRFTIATQGMQAVGINLGELWVT
                     YKICMLKPRLTQIAYGESDVWELEVASTTSSAPFGHPVNALQKSLGIPISSLTNTNTF
                     TISPNFTGYIICLWTLVNPNVESTDKSMLGSLVAGSGSTLVPVAALGDGNVNLNLMAV
                     ENSGFNANGQSSVIFFCPGGPNQTFTNTTANFNASVWLPELNNNTMIIASINWNNSIN
                     PA*"
ORIGIN      
        1 ttattccgcg tctctaccga atacatcttt ggaccgtctt gtaaatacac gttcgagttt
       61 accgaacgta ggtgtaaaaa tctctcgttt cgtcaagggg gctgagggag gaacaactgg
      121 ctccggactc tctagtatta cccccttgac cctggtgcca gagccatctt tggtgccagg
      181 aacgagtccc cgccccggag ttagcacgac ggttttagag ggacgagtag tgaaatgtac
      241 tggggtatct tttgtgataa ccggaaatgt aggaattcct acagtgtcca cagtactagc
      301 gtcatataga gctagtgttt cactgtatgt cataagtgtc acgtctaaag gtggtaagtc
      361 ttttcgatgg agaaatattt tcgtacatcg tctgactagt tggtttgcac tttcgttcat
      421 tttttcacca actttatata cctcgtatgg atgatagcaa ctcgtaatgt atatgtgagt
      481 agctagcatt tgcctagagc cacctttagt ttcaatttga tacgggtatt tatctagtag
      541 tctgagtaag tcactatatt ttccgtgact acctctaaat tcgtcaatca ttacgtaagt
      601 atgggcgtca taaccgtccc accattttaa accactacct aggtggtaaa tgtcttccga
      661 atttccatta cttaattcta ggaaatccga atgggaagtt tcagatttcc cagtactagt
      721 tgcaccgtat ctccaaatta ctattggagc ccaagttctt tttttttcca tgtattttat
      781 atacgactca gcaaatttaa tttgctgtac gttagtgact gtattaatta cgtttctaat
      841 tttacagtct ttagtcagcg aagctttcat gtcttcgatg tcgtaacgtt taccttgttc
      901 gttaggagta ccatattcat agaatatggc tccggctccg aagttctcac ctttttcgtg
      961 tgataagtca aactcttttt tactctgagt accttttttg cagtaattac tagcgtctaa
     1021 ccaagagcca ccccttggtt cccaatgagt ttgtttctgt aattttttca aaccgcctac
     1081 gtatctgcca ttcgtgaagt ccatatatcc ctgtatatgg ggagtttctt cctcttcacc
     1141 tttttcgaat cccattacaa tgtatttgac tttcgttgca ccaccgcata ggtcgtagaa
     1201 ttttagagcg tacaattcct caattgattt aggaacttcg gccgttaggt tagatgctaa
     1261 ttctgcctct atatttaagt gagtttgata gttgttgagc gtgaaacacc aatttttgaa
     1321 ctttggagcc atgttaattt ccaaaattaa aaatttcgaa ttacgatgtc gttttttttt
     1381 gaaattttca aaataatttg aaaatctgaa ctttactttt cggattaagc aggattaatt
     1441 gaattgttcc aattaatact tgcaataatc attgtgttat tgtttaattc gggtagccat
     1501 acactggcgt tgaagtttgc tgtagtatta gtaaatgtct gatttggtcc tcctggacaa
     1561 aagaagatta cacttgattg accatttgcg ttaaatcctg aattctctac tgccattaag
     1621 tttaaattta catttccgtc tcctagtgca gctactggaa ccaaagtgct tcctgagcca
     1681 gctactaacg agccaagcat tgatttatca gtgctttcaa catttggatt tacaagagtc
     1741 caaaggcata taatatatcc tgtgaagtta ggacttatag tgaacgtatt agtgtttgtt
     1801 aaagaactaa tcggaatacc taacgatttt tggagagcgt taacggggtg accgaaggga
     1861 gctgagctag ttgtactagc tacttccaat tcccacacgt cgctttctcc gtaagcgatt
     1921 tgagtaagtc taggttttaa catacaaatt ttgtatgtta cccataattc ccctaaattt
     1981 ataccaactg cttgcatacc ttgtgttgca atagtaaacc tacctatgtc ataaagtcta
     2041 atgtctcctg ttgaaaatac agggtcccaa acattaaaaa tgcctccgca ttgggtttgg
     2101 tgagggtcac actctatagg gtgtgcaacc gacattgatg gcactgaaga ttggcaaaat
     2161 tcataatttt ccatttgttg tttagagtta aattctggcg ccaaagagtt atattgcgaa
     2221 gcaattataa cggtacctaa tgcagtattg gtacttgaga cggcagtagc actgttagtt
     2281 ttaaattcaa atatcatacc ttgtataaca tattgttcgt agttttgagc gacacttgag
     2341 agccaaggaa aagtgccggc cacgcccggg ttaattctga atgaggtagc attaaatgta
     2401 gtagctccgg ccgatagtgt aggcccacta aatacatctc ctatatattc tctatgagca
     2461 attatagtac atctaggatt attagtgaat tccgggacag cgtctttatt atacattaga
     2521 gaattacctt ttacttgata atctccaaaa cctgttacag ttttcattaa actgtgtgcg
     2581 ccgtgaccaa ttgctttacc aattaggttt ccagttggcc cagcgaagga accaatagtt
     2641 cctccaattt ctctacctac tccaggaaac atatattctt tattgtaatt tttcctaaat
     2701 ctgtgaaatg ttttttcaac agaagacttt ttacgtcttg gttcagattt tctggaaaca
     2761 gtttttttgg atactttaga cattttatat agttttatat aattttagat tatttttaaa
     2821 acctagaatt taatagtctg attttgtcta tttcagcatg cacacaggcg cgaagcgccg
     2881 ttacatagat ttgtaaatca gcaagcgtta gcgcgctagt acaagcgtta gcgcgttagt
     2941 acaagcgtta gcgcgtagca caagcgaagc gcgtagttac atatattgcg aagcttaatt
     3001 acagataagt actgagtact tatttgttgg agcggaagta
//
LOCUS       CruV-134                3049 bp    DNA     circular     24-FEB-2020
DEFINITION  Crucivirus-134 isolate 001799_virusbaton.
ACCESSION   CruV-134
KEYWORDS    .
SOURCE      Crucivirus-134
  ORGANISM  Crucivirus-134
            Unclassified.
REFERENCE   1  (bases 1 to 3049)
  AUTHORS   de la Higuera,I., Kasun,G.W., Torrance,E.L., Pratt,A.A.,
            Maluenda,A., Colombet,J., Bisseux,M., Ravet,V., Dayaram,A.,
            Stainton,D., Kraberger,S., Zawar-Reza,P., Goldstien,S., Briskie,J.,
            White,R., Taylor,H., Gomez,C., Ainley,D.G., Harding,J.S.,
            Fontenele,R.S., Schreck,J., Ribeiro,S.G., Oswald,S.A., Arnold,J.M.,
            Varsani,A., Enault,F. and Stedman,K.M.
  TITLE     Direct Submission
  JOURNAL   Submitted (24-FEB-2020) Biology, Portland State University, 1719 SW
            10th Ave, Portland, Oregon 97201, USA
COMMENT     Bankit Comment: ALT EMAIL:ide@pdx.edu                              
            Bankit Comment: TOTAL # OF SEQS:451                                
            Bankit Comment: GAP: est. length - alignment                       
                                                                               
            ##Assembly-Data-START##                                            
            Assembly Method       :: MetaSPAdes v. 3.12; IDBA-UD v. 1.1.1;     
                                     MEGAHIT v. 1.0.3                          
            Sequencing Technology :: 454; Illumina                             
            ##Assembly-Data-END##
FEATURES             Location/Qualifiers
     source          1..3049
                     /organism="Crucivirus-134"
                     /mol_type="genomic DNA"
                     /isolate="001799_virusbaton"
                     /isolation_source="Water"
                     /country="France"
                     /collection_date=2013
     CDS             1..1329
                     /codon_start=1
                     /product="Putative CruV Capsid Protein"
                     /translation="MPAVKKTVKRPTRVYKAKPRAKPRARRPRRVDYDEDVAIDMGVR
                     SPGMLSKGGSALGTAAGGALGGPAGAAIGNFLGGKLGHLVEHVTGFGDYSISSNSILQ
                     GGLSPPQVINSIDKGGVIVRHREYIRDIPATVDFTSLKFPLNPGQASTFPWLSQMAAN
                     FEQYRFRGLLFEYISTSSDAILSSSTSTALGTVSIATDYDVLDIAYTDKRTMLNAEFS
                     TSSKPSMTFIHPIECKKSISPMALQYIRTTLNFPANSDARMYDLANTFVATEGMQAAA
                     GNVGELWVTYEVELYKQQSNFIAYTDHWQMSNMTSASLLGTVQSSIDAGGSIGGAVNG
                     PGTAYSFPPELSSGKFLCYYYAAGSAAATLGNLVPTITKGSLAALWRTDNWTSVQIPA
                     PGVSSAFVSLAFIVQINAPGCIITFPTAVIPTTSVFGDFYITQIANSIVD*"
     CDS             1962..2984
                     /codon_start=1
                     /product="Putative Replication Associated Protein"
                     /translation="MSSASLASPESEESFQANLSERNYRKKKFSEGLAGSSITPHGPF
                     QNFIFSIESRIMLKSRGYCFTINNYTDVILSQLMELFETGVATYLVVGFEVAPETGTR
                     HIQGYMHFGNPRSMSGIHKLVSNMHLEAPRATGAKYTLRYLYCMKGDQPKEEWESMSD
                     KGPNFGRNSDFIEYGVRPQDGISKVTTLITTAILNGSTYEDVFAEYPQYCLQHSRNVK
                     AFITDASVYKQPQLFTIKETPTLHGDIDHNFPDRRIHWVDIDNFYELEVEGDTSQDVV
                     VALVGLPNRTYQLWGYGKPITYKYGYECKKLRCAQLVLVSPRDPTKEFCYNMYKNLTP
                     GEYLKN*"
     misc_feature    2976..2998
                     /note="stem-loop"
     misc_feature    2982..2990
                     /note="nonanucleotide"
ORIGIN      
        1 atgccagctg ttaaaaagac tgttaaacga cccacgagag tgtataaggc taagccacgt
       61 gctaaaccac gtgctagacg tccacgtcgt gtcgattatg acgaagatgt agccattgat
      121 atgggtgtta gatcacccgg tatgttatca aaaggaggct cagcgttagg tacagctgca
      181 ggaggcgctt taggcggacc tgcaggtgca gctatcggca attttttggg tggaaagctc
      241 ggacatcttg tagaacatgt cactggtttc ggtgactata gtatttcttc aaattctatt
      301 ctacaaggtg gtcttagtcc accacaagtt atcaatagta ttgataaggg tggagttatc
      361 gtaagacatc gagaatatat tcgagatatt ccggcaactg tcgatttcac atctttgaag
      421 ttccctttaa atccaggaca agcttcgact tttccttggt tatctcagat ggctgccaat
      481 tttgagcagt atcgatttag agggttgtta tttgaatata tatcaacttc atcagatgca
      541 atattgtctt caagcacatc tactgcctta ggtacagtat ctatagctac agactatgat
      601 gtacttgata tagcttatac agataagcga actatgttaa atgccgaatt ttcgacttct
      661 tctaaaccgt ctatgacgtt cattcatcct attgaatgta agaagtcgat tagtcctatg
      721 gcattacaat atatccgtac tactctgaat tttccagcaa attcagatgc tcgtatgtat
      781 gatttagcaa atacatttgt tgctactgaa ggtatgcaag ctgctgctgg taatgtcggt
      841 gaattatggg ttacatatga agtcgaatta tataagcaac agtctaattt cattgcatat
      901 acggaccatt ggcaaatgtc aaatatgaca agcgcatctt tattgggtac tgtacaatct
      961 agtattgatg caggtggttc aattggaggt gctgtcaatg gtcctggtac agcatatagc
     1021 ttcccgcctg aattatcttc aggtaagttt ctttgttatt attatgcagc tggttcagcg
     1081 gcagcaacgt taggtaatct tgtacctact ataacaaaag gatctttggc agctttatgg
     1141 cgtactgata attggacaag tgtacaaatc cccgctccag gtgtaagctc tgcttttgtg
     1201 agtttggcat ttattgtaca aataaatgca cctggatgta ttatcacatt tcctactgcg
     1261 gtaataccaa caactagtgt ttttggagat ttttacataa cacagatagc taattctatc
     1321 gtcgattaat tttattgatt gtaaagttat tttgaagaaa taattttata accgttttaa
     1381 tatttttata aataattcct ttgattaggg tatagacata acccttgttc catgacgtca
     1441 gcaggacaca tccgatttgg gtttaggatt tactacgttt ctgagttcgt ataacatcta
     1501 taacaatgga ggggtgtgat gtaatggagc gacgaggtgc ggaggcgtaa gggaggagga
     1561 cacaggacga ctgagagtga tgatcgagga gatatatgag gatgaagtgg tgtgagaagg
     1621 ttgcggagtt attggaattt ttacggacat agaacggaga ctatctggcg gcgccccggc
     1681 ggtgacatag aggcgaggtt atctgggagt agaaatggaa ataacgatca accgggcctg
     1741 taaggatcga aaaccgctac agacgaaata tagcgacgct ggaagaaccg aaggaggcat
     1801 ttggccgagc gaccgaaata acgcagcgcc gatttgcgca atggaagaac caccccggaa
     1861 tgacttcctt tataggtgct tatatgaatc tcagagaacg gttcctgtaa tatccgtata
     1921 gaacacagag agtatgtgcg cctgcggcta ggacggcatt tatgtcgtcc gcgagcttgg
     1981 cgagccctga aagtgaggag tcatttcagg ctaatctttc tgaaagaaac tatagaaaaa
     2041 aaaaattttc tgagggcctg gcggggtctt ctattacccc ccacggcccg ttccaaaatt
     2101 ttattttctc tatagaaagt agaattatgt taaaatcacg aggttattgt tttacaatca
     2161 ataattatac cgatgttatt ctttcccaac tcatggagct gtttgaaact ggtgttgcca
     2221 catacttagt tgttggcttc gaggttgctc ctgaaactgg gactcgtcat atccaaggat
     2281 atatgcattt tggtaatccc cgttcaatgt ctggtataca taaattagtt tctaatatgc
     2341 atttagaggc tccacgtgca accggggcaa agtatacttt gcgttatctt tactgtatga
     2401 agggcgacca accaaaagaa gaatgggagt ctatgtccga taaaggacct aatttcggaa
     2461 gaaattccga ttttatagag tatggtgtac gtccacagga cggtatcagt aaagtaacaa
     2521 cactcattac aacagcaata ctgaatggtt ctacatacga agacgtattc gctgagtatc
     2581 ctcagtattg tttacaacat tctcgtaatg ttaaggcgtt cataacagat gcatctgttt
     2641 acaaacaacc ccagttgttt actattaaag aaacgcctac actccatggc gatattgatc
     2701 acaattttcc agaccgtcgc atacattggg ttgatataga taatttttat gaattagagg
     2761 ttgaaggtga tacatcgcaa gacgtagtcg tagcacttgt tggattacct aaccgtactt
     2821 accaattatg gggttatgga aaaccaatta cttataaata tggatatgaa tgtaagaaat
     2881 tgcgttgtgc tcaattagta ttagtttctc ctcgggaccc aacgaaggag ttttgttaca
     2941 acatgtataa gaatttgact ccaggagaat atcttaaaaa ctaatactac cagtttttcc
     3001 acctttttaa tataataatt tctttactaa actttagtat agtaaagaa
//
LOCUS       CruV-135                3052 bp    DNA     circular     24-FEB-2020
DEFINITION  Crucivirus-135 isolate 001797_virusbaton.
ACCESSION   CruV-135
KEYWORDS    .
SOURCE      Crucivirus-135
  ORGANISM  Crucivirus-135
            Unclassified.
REFERENCE   1  (bases 1 to 3052)
  AUTHORS   de la Higuera,I., Kasun,G.W., Torrance,E.L., Pratt,A.A.,
            Maluenda,A., Colombet,J., Bisseux,M., Ravet,V., Dayaram,A.,
            Stainton,D., Kraberger,S., Zawar-Reza,P., Goldstien,S., Briskie,J.,
            White,R., Taylor,H., Gomez,C., Ainley,D.G., Harding,J.S.,
            Fontenele,R.S., Schreck,J., Ribeiro,S.G., Oswald,S.A., Arnold,J.M.,
            Varsani,A., Enault,F. and Stedman,K.M.
  TITLE     Direct Submission
  JOURNAL   Submitted (24-FEB-2020) Biology, Portland State University, 1719 SW
            10th Ave, Portland, Oregon 97201, USA
COMMENT     Bankit Comment: ALT EMAIL:ide@pdx.edu                              
            Bankit Comment: TOTAL # OF SEQS:451                                
            Bankit Comment: GAP: est. length - alignment                       
                                                                               
            ##Assembly-Data-START##                                            
            Assembly Method       :: MetaSPAdes v. 3.12; IDBA-UD v. 1.1.1;     
                                     MEGAHIT v. 1.0.3                          
            Sequencing Technology :: 454; Illumina                             
            ##Assembly-Data-END##
FEATURES             Location/Qualifiers
     source          1..3052
                     /organism="Crucivirus-135"
                     /mol_type="genomic DNA"
                     /isolate="001797_virusbaton"
                     /isolation_source="Water"
                     /country="France"
                     /collection_date=2013
     CDS             1..1251
                     /codon_start=1
                     /product="Putative Replication Associated Protein"
                     /translation="MKRGDSEEIDLAVDEEIDVVPDNETAEIIEIPPVIENQKNENFS
                     KKGRLRNFVLTIWMVDSFEVESLTGHKHFKYLVFQKEKCPKSGRIHIQAYVEFAEALS
                     YKQVHELLPQPGLPGFQRSWVRQRIGSRKDAREYCMVSTWKGKDKGQIPNTTEEHGEF
                     VADGERTDLTAFTTAILEGKKSWELCEQFPNQMLRHAKHYDKFKQLAVKPLIREPPQV
                     IVICGETDLGKTRFVFDNHPPEDIFRIESEWLWFDGYDGHPVALLDEFHHQWKITKIL
                     QVLDRYPLRVPIKGGFVDWRPNTIYITSNTHPDEWYPNVNMRHKDALMRRIHKIRVLV
                     KQQNAFDLLIKGDKARETASPQEICEEAVPGRRASVQQERVYVPGTGTLTSRPTRGER
                     SAPQVPKKASDIFEALNEYENMLY*"
     CDS             complement(1266..2855)
                     /codon_start=1
                     /product="Putative CruV Capsid Protein"
                     /translation="MSFSMTKRKRSDKPTKSSRKLHRSDTFSSTSDIARYIKPPNLSS
                     LANMATTTSGPMVTDRPGKQVFANKKLAREYAQSKGYKTFTFDGVKYHSSNGVAAKSR
                     SSGGRPKKRRRYSRGYSRGYGQSSSNVSVIQGRGDYSLGKILGTGLGMLGDLCGLGDY
                     RVANNSLVLGGDPPRIRNIKNGEAVIVSHREYLTDILSGGSGSPSTVFNLQNFVLQPG
                     NVATFPWLSDIAACFQEYEFLGVIFEYKSLSSDAVFSAASSGALGDVIMATNYNSAQG
                     NYTNKQEMLESEFSSDAKPSKTIIHPIECAPNLTAVSSHLYVRTGPVPTGQDQRLYDH
                     ANFQIATQGCQANGATLGELWVSYEVAFYKPILGGRASGLDVLTDKFLVVTPAGGVPL
                     GTSQIQTTNGIGGTITIGSVYTFPTYVNQGKFLFVLTAQGTVAANLVEPLITTSVGTA
                     VTSVWASNAGANLNTVAVAPVSGAGVNNANMEMAFIISIGTNAVLPVFVAFGVAGTLP
                     GGGAGNVFGNLLVTEVNSTGT*"
ORIGIN      
        1 atgaaaagag gagattcgga agaaatcgac ttagcggtcg atgaggaaat cgatgttgtc
       61 ccggacaacg aaaccgcaga aataattgag atacccccgg ttatcgaaaa tcagaaaaat
      121 gaaaattttt caaaaaaagg ccgcctacgg aattttgttt taaccatatg gatggttgat
      181 tcttttgaag tggagagcct aacaggccac aaacacttca aatatttggt ttttcaaaag
      241 gaaaaatgtc caaaatccgg aaggattcac atacaagcat atgtggagtt tgcggaagca
      301 ctctcttata agcaagtcca cgaattgctg ccacaacctg gattacccgg cttccagaga
      361 agctgggtta gacaacgtat aggatcacga aaggatgccc gtgaatattg tatggtatcc
      421 acttggaaag gaaaggacaa gggacagata ccgaatacaa cagaagaaca cggagagttt
      481 gttgcagatg gagagagaac cgatctcact gcatttacga ctgctatcct ggaaggaaaa
      541 aagtcgtggg aattatgcga acaattccca aatcaaatgt tgaggcacgc aaaacattat
      601 gataagttta aacagctggc tgttaaacct ttaattagag aacctcctca ggttatcgtt
      661 atatgtggag aaactgatct tggaaagaca cgtttcgtgt ttgataatca tcctccagag
      721 gatatttttc gaatagagtc agaatggctc tggttcgatg gctacgatgg acatccagta
      781 gcccttttgg atgaattcca ccaccagtgg aagattacga aaatactgca agtattggat
      841 agatatcctt tgagagtacc tatcaaagga ggatttgtgg attggagacc aaacacaata
      901 tacattacga gtaacactca tccggatgag tggtatccta atgttaatat gagacataaa
      961 gatgctctca tgagacgaat tcataaaatt cgagttttgg tgaaacaaca aaacgctttt
     1021 gatttattga taaaagggga taaagccaga gagactgcct cccctcaaga aatctgcgag
     1081 gaggccgtcc ccggccgacg agcctccgtt cagcaggagc gagtttatgt tcctggaaca
     1141 ggaacattaa cgtcgcgacc aactagaggc gagcgaagcg caccgcaggt gcctaaaaag
     1201 gcatctgata tatttgaagc actcaacgag tacgaaaata tgctttatta gaataataaa
     1261 tttttttaag tcccagtgga gttaacttcg gtgactaata agttaccgaa aacgtttcca
     1321 gcgccaccgc ctggaagtgt tccggcaacg ccgaatgcta caaatactgg taaaacagca
     1381 tttgtgccaa ttgagataat gaaagccatc tccatattgg cattgttgac cccggcacca
     1441 gatacaggcg caaccgctac tgtattcaag tttgcacccg cattacttgc ccataccgag
     1501 gtaacggcag taccgacact tgtcgtaatc agaggttcga cgaggttcgc ggctacagtt
     1561 ccttgtgcag tgagaacaaa caagaatttt ccttgattca cgtaagtagg gaaagtataa
     1621 acacttccga tagtgattgt tccgccaatg ccattggtgg tttgtatttg tgatgttcct
     1681 agaggaacac caccggctgg agtaacgaca aggaacttgt cagtaagaac atctagccca
     1741 gatgctcttc ctccaaggat gggtttgtaa aaagccactt catatgatac ccacaactct
     1801 ccgagagttg ctccatttgc ctgacaaccc tgtgtggcaa tttggaagtt tgcatgatca
     1861 tacaagcgtt gatcttgccc agtcggaaca ggtcctgttc tgacataaag atgactgctg
     1921 actgcggtca aatttggtgc acattcaata ggatgaatga tggtttttga gggttttgcg
     1981 tcagacgaaa actccgattc aagcatttct tgcttgttgg tgtaattccc ctgggctgaa
     2041 ttatagttag tagccataat aacgtcacct agagctccag agctcgctgc gctgaagacg
     2101 gcgtctgaag ataagctttt gtattcgaat atcacgccga gaaattcgta ttcttgaaaa
     2161 catgcagcaa tgtctgaaag ccaaggaaat gtggccacat ttcctggttg caaaacaaag
     2221 ttttgcaagt tgaatactgt gctgggggat ccggatcccc cagatagaat atctgttaga
     2281 tattctctat gagaaacgat gaccgcctca ccgtttttga tatttctgat cctgggtgga
     2341 tcacctccaa gaacaaggga gttgttcgcg actctatagt cgcccagtcc gcagaggtct
     2401 ccaagcatgc cgagacctgt tccgaggatt tttccaaggg aataatcccc tcttccttgt
     2461 ataacggaca cgttactaga actctggcca tagccacggg aatagccgcg agaatagcgg
     2521 cgtctttttt tgggtcttcc cccggaagat ctagattttg cagcaactcc attcgaagaa
     2581 tggtatttga cgccatcaaa agtgaaagtt ttgtatcctt tgctctgagc atactcacga
     2641 gccagttttt tgtttgcaaa cacttgtttg ccaggacgat ctgtgaccat aggtccagac
     2701 gttgttgttg ccatattagc tagtgagctt aaatttggtg gtttgatata gcgagctata
     2761 tcagatgtag aggaaaatgt atcggaacga tgtagtttcc gagatgattt tgtcggtttg
     2821 tccgaccttt tgcgttttgt cattgaaaat gacaaaacgc attttttaca tagtaaaaaa
     2881 ttttagattt ttttgaagtc aaaaaaaata ggatgggtga aggtaattat attacccttc
     2941 accctgtgta atgtgtaatg gcattacgca ttacaaagac ttttggagaa tccgtaaagt
     3001 ctaataattt ttaggaaaaa ttataatttt tgttttcagg gaaaaatcaa aa
//
LOCUS       CruV-136                3054 bp    DNA     circular     24-FEB-2020
DEFINITION  Crucivirus-136 isolate 001794_virusbaton.
ACCESSION   CruV-136
KEYWORDS    .
SOURCE      Crucivirus-136
  ORGANISM  Crucivirus-136
            Unclassified.
REFERENCE   1  (bases 1 to 3054)
  AUTHORS   de la Higuera,I., Kasun,G.W., Torrance,E.L., Pratt,A.A.,
            Maluenda,A., Colombet,J., Bisseux,M., Ravet,V., Dayaram,A.,
            Stainton,D., Kraberger,S., Zawar-Reza,P., Goldstien,S., Briskie,J.,
            White,R., Taylor,H., Gomez,C., Ainley,D.G., Harding,J.S.,
            Fontenele,R.S., Schreck,J., Ribeiro,S.G., Oswald,S.A., Arnold,J.M.,
            Varsani,A., Enault,F. and Stedman,K.M.
  TITLE     Direct Submission
  JOURNAL   Submitted (24-FEB-2020) Biology, Portland State University, 1719 SW
            10th Ave, Portland, Oregon 97201, USA
COMMENT     Bankit Comment: ALT EMAIL:ide@pdx.edu                              
            Bankit Comment: TOTAL # OF SEQS:451                                
            Bankit Comment: GAP: est. length - alignment                       
                                                                               
            ##Assembly-Data-START##                                            
            Assembly Method       :: MetaSPAdes v. 3.12; IDBA-UD v. 1.1.1;     
                                     MEGAHIT v. 1.0.3                          
            Sequencing Technology :: 454; Illumina                             
            ##Assembly-Data-END##
FEATURES             Location/Qualifiers
     source          1..3054
                     /organism="Crucivirus-136"
                     /mol_type="genomic DNA"
                     /isolate="001794_virusbaton"
                     /isolation_source="Water"
                     /country="France"
                     /collection_date=2013
     CDS             1..1281
                     /codon_start=1
                     /product="Putative Replication Associated Protein"
                     /translation="MQNLFQPRKPIGVRPAATLFIFFLEIFRRIVYPRGTTLLYPWIY
                     DPMPPSSAAKSRKWAFTLNNPTGGAELYGDEWVVEYLVVGHEIAPETGTPHHQGYVRF
                     ANPRALAGVRKLLPRAHWEPVKGTEQQNYNYCSKEQVIVIELGEREVPEDASDQKQPG
                     KRSDIALARSIISDGGGMIDVVHAVNSYQAIKCAEVMLKYLEQPRNWKPEVIWLWGKT
                     NVGKSHLAMQLCPNAWCSADHSKWFEGYDAHENVVLDELREDWCPFTTMLRLLDKWPY
                     RIEFKGGSRQFLARKIVITSAQPPHVVYANRKGEDLQQLGRRIDQIVEIRGRGEALWV
                     PGKSIGLPYAGRALAYLYPEPEPELEVEGNTAEEDSKVPPMPSLERETSSSAPEPTAP
                     DPSTCTHQLSGCYVTEEQWEATFGWPPADYGETK*"
     CDS             complement(1372..2778)
                     /codon_start=1
                     /product="Putative CruV Capsid Protein"
                     /translation="MVRLASSRRTVPVRRKVVVAPRRSAPVSAAAVSEKAAAKAVQKV
                     MNLFGATPQALAAANKQRLARASARDSAMSGALGFAGRAAAAYFGGPAAALPSIMGSG
                     DYITSADPVKYNTVLNAGQIPQFSGGKNVTTIRHREYLGDIISSSSANTFQVQTFNIN
                     PGLSATFPWLSGVCGATYQQHRINGMVFEFRSTSADALNSVNTALGSVVMATDYDSAD
                     AAFTSKAQMENTEFGVSCKPSQSMIHAIECARNQTTVSEQYIRAFAVPTGADIRLYDL
                     GKFYIATNGFQGTSVNCGELWVSYDVTLFKAIQQPPGFLTPCAHFALAPASLATAPFT
                     VSTTVGTNFDNIGLVFAANGLSFTMPLSIPIKSRWLIIQREAGTAAAATIHTYGYSNG
                     LNALGTFVGQASGAAKAPSPSALTGTTGTLTIGTFSYDGSGTPSALPTVTIDAAATPL
                     ASYSSGDLMLVMMSGNWQ*"
ORIGIN      
        1 atgcaaaatt tgtttcaacc aagaaaacca ataggagtcc ggcccgccgc gaccctattt
       61 attttctttt tagaaatctt tcgccgcatc gtatacccgc gcggaacaac tctgttgtac
      121 ccttggatat acgacccgat gcctccgtca tctgctgcga aatcgcgtaa atgggcattt
      181 acgctcaaca atccaaccgg cggagccgag ctgtatggtg atgaatgggt ggtggagtac
      241 ctcgtcgtcg ggcacgaaat cgcgcccgag acaggcaccc cccaccacca aggctacgtc
      301 cgcttcgcga accctcgggc tcttgcgggc gttcgcaagc tcctccctcg agcccattgg
      361 gagcctgtta aagggaccga acaacaaaac tacaactatt gctctaaaga gcaagtcata
      421 gttattgagc tcggcgagcg tgaagtccct gaagatgctt ctgaccagaa gcagcccggc
      481 aagcggtccg atatagcgct agcgcgctct atcatctctg atggtggtgg catgatcgac
      541 gtcgttcacg ctgtgaactc ctatcaagcc atcaagtgtg ctgaagtaat gctcaagtac
      601 cttgagcaac cacgcaactg gaagcccgaa gtgatatggc tttggggcaa aaccaacgtc
      661 ggcaagtcgc atctagcgat gcaactctgc cccaatgctt ggtgcagcgc cgaccattcg
      721 aaatggttcg aaggctatga cgctcacgag aacgtcgttc tcgatgagct ccgtgaggac
      781 tggtgtccgt tcaccacgat gcttcgactc ctcgataagt ggccttatcg aatcgagttc
      841 aaaggcggtt cgcgtcagtt cctggcccgc aaaatcgtga tcacctccgc ccagccccct
      901 cacgttgtct acgctaaccg caagggcgaa gaccttcaac agcttggtcg aagaatcgac
      961 caaatcgttg agattcgcgg ccgcggggaa gccctatggg ttcccggcaa atccattggt
     1021 ttgccctacg ctggccgcgc cctcgcgtac ctatatccgg aaccggaacc ggaactcgag
     1081 gtcgagggta atactgcgga agaggactct aaagtccctc ccatgccaag cctggagcgg
     1141 gaaacgtcct cttccgcgcc ggagcctacg gccccggacc cctcgacctg cacccatcaa
     1201 ctttctggat gctatgtaac tgaagaacag tgggaagcaa ccttcggttg gcctcccgct
     1261 gactatggtg aaaccaagtg agatcgaccc gaaaaatcgg gtcgcctccc tcctggcaac
     1321 atagttgcca agccagtgcc aagcactgag caagcttttt gcggaactgg ctcactgcca
     1381 gtttcccgac atcatcacga gcatcagatc ccctgatgaa tatgacgcaa gtggcgttgc
     1441 cgctgcgtca attgtgacgg tcgggagagc cgacggggtc ccactcccat cgtacgaaaa
     1501 cgtaccaata gtgagcgtac ccgttgtacc cgtcaaagct gacggcgaag gtgccttcgc
     1561 cgctccacta gcctgaccaa caaaggtccc aagcgcattg agcccattgc tgtatccgta
     1621 agtgtgaatc gttgcagccg cggccgtacc ggcctctctc tgaatgataa gccatctcga
     1681 ctttatcgga atcgaaagag gcatcgtaaa cgatagccca ttcgccgcaa agacgagacc
     1741 gatgttgtcg aagttggttc ccaccgtcgt cgacacggta aatggagccg ttgccaatga
     1801 agcaggggcc aacgcaaagt gagcacaagg agtcaagaag cctggcggct gctggatcgc
     1861 tttgaacagt gtaacgtcat acgacaccca cagttcgcca cagttgactg aagtcccctg
     1921 aaacccgttc gttgcaatgt agaacttgcc aagatcgtag agcctgatat cggcgccagt
     1981 cggcaccgca aaggctcgaa tgtattgctc actgacagtc gtctgattac gcgcacattc
     2041 gatcgcatgt atcatgctct gcgacggctt gcaagaaaca ccgaactcgg tgttctccat
     2101 ctgcgccttc gaagtgaaag cggcatccgc cgaatcatag tctgtcgcca tgacgacgga
     2161 gcccaacgcc gtgttcaccg aattcaacgc gtctgccgac gtcgatcgaa attcgaagac
     2221 catgccgtta atccggtgct gctggtacgt tgcaccacag accccagaaa gccacggaaa
     2281 cgtggctgac aaccctgggt tgatgttaaa tgtctgaacc tggaaggtat tcgccgagct
     2341 cgaagaaatg atgtccccga ggtactcgcg gtggcgaatc gttgtcacat tcttcccgcc
     2401 ggagaactga gggatctggc cagcgttcaa cactgtgttg tacttgaccg gatccgcact
     2461 tgtgatgtaa tcaccagaac ccataatgct gggaagcgca gcagcagggc caccaaagta
     2521 agcagccgca gcgcgaccgg caaagccgag tgcgccgctc attgctgagt cgcgggcaga
     2581 tgcccgcgct aagcgctgct tattggctgc cgccaacgcc tgcggcgttg ccccaaatag
     2641 gttcataacc ttctgaaccg ctttggctgc agctttttca gataccgcgg ccgccgatac
     2701 gggtgcggag cgacgcggcg ctaccacaac cttccggcgg accggaaccg tccgtctcga
     2761 tgaagctaat cgcaccatcg ttgtcggaag caggtatcta agcacaaata aaaatctgtg
     2821 aataaaaata tatatctctc ttttaattgc ttggtcaccg gggggtaccc gtggggtcaa
     2881 cccccctcgt ccgtgtgatc atactcggcc cttcccgcct gtcaccaggc ggggcgctgc
     2941 gcgccccgca atgcggtgtg accggcccgt acgggccgcc ttcggtcgta tgcacgcccg
     3001 ggggggtttc gcccgcagga cccacccccc taagagacca attaatttgc aaga
//
LOCUS       CruV-137                3056 bp    DNA     circular     24-FEB-2020
DEFINITION  Crucivirus-137 isolate 001791_virusbaton.
ACCESSION   CruV-137
KEYWORDS    .
SOURCE      Crucivirus-137
  ORGANISM  Crucivirus-137
            Unclassified.
REFERENCE   1  (bases 1 to 3056)
  AUTHORS   de la Higuera,I., Kasun,G.W., Torrance,E.L., Pratt,A.A.,
            Maluenda,A., Colombet,J., Bisseux,M., Ravet,V., Dayaram,A.,
            Stainton,D., Kraberger,S., Zawar-Reza,P., Goldstien,S., Briskie,J.,
            White,R., Taylor,H., Gomez,C., Ainley,D.G., Harding,J.S.,
            Fontenele,R.S., Schreck,J., Ribeiro,S.G., Oswald,S.A., Arnold,J.M.,
            Varsani,A., Enault,F. and Stedman,K.M.
  TITLE     Direct Submission
  JOURNAL   Submitted (24-FEB-2020) Biology, Portland State University, 1719 SW
            10th Ave, Portland, Oregon 97201, USA
COMMENT     Bankit Comment: ALT EMAIL:ide@pdx.edu                              
            Bankit Comment: TOTAL # OF SEQS:451                                
            Bankit Comment: GAP: est. length - alignment                       
                                                                               
            ##Assembly-Data-START##                                            
            Assembly Method       :: MetaSPAdes v. 3.12; IDBA-UD v. 1.1.1;     
                                     MEGAHIT v. 1.0.3                          
            Sequencing Technology :: 454; Illumina                             
            ##Assembly-Data-END##
FEATURES             Location/Qualifiers
     source          1..3056
                     /organism="Crucivirus-137"
                     /mol_type="genomic DNA"
                     /isolate="001791_virusbaton"
                     /isolation_source="Water"
                     /country="France"
                     /collection_date=2013
     CDS             1..1371
                     /codon_start=1
                     /product="Putative CruV Capsid Protein"
                     /translation="MPRASVSARRPARPPAARPMVRAAPKKRVPRAPSERKSSYSYDN
                     PGPVGRVGRIAGRALGTYLGGPMGGAAGDALGGMAHYIGKVFGSGDYITNADRVKRNV
                     LTNDVQIPQFGSDKNVVHIRHREFLGDVISSSSANTFQVQSYAIQPGQSASFPWLSNV
                     VGVNFQQYRVNGMLYEFRSMSSDALNSTNTALGSVVMATDYDSADSAFTTKQQMENTE
                     FGVSCKPSCSMIHAIECARSQTAVSEQYVRPGAVPSNADIRLYDLGKFYIATTGMQGT
                     NVNLGELWVTYDITFFKAIQLSPGLSIPSAYYPISLTNAGTLPFLVAGSAGPIPAVDT
                     IGLTFAANSLSFSFPISIPLNSVWVVSWSGVGTAANATAQTSFVLSNGFVNAVTALGL
                     RGYFSPNPTAVSANTTGVSVTEFIQYTGGATPNALPTVALLAFTTPLATYTFCDLGVT
                     MINGGL*"
     CDS             complement(2033..2884)
                     /codon_start=1
                     /product="Putative Replication Associated Protein"
                     /translation="MSIDNCRTRNWCFTLNNWTPEEYGIVEDLNVKASYLIIGKEVGS
                     NGTPHLQGYIEYPNAVRGSAIRKIIERIHWEVRKGTAQQASEYCKKDKNFIEFGSISA
                     QGKRTDLEEIGAAVVAGSSIREIAITFPGTYIKFHKGIAALKSALYEARTEPPKVIWR
                     WGLAGVGKSRGAFDAHKTFYIKDGTPWWDGYEQQEAIVIDDFDNGKWPFRDMLRLLDR
                     YPYRGQNKGGYVEINSPFIYITCEYPPYKFWSGNELSQVMRRITEIVEVRGSEMLPLK
                     EEIKTSL*"
     misc_feature    2178..2209
                     /note="stem-loop"
     misc_feature    2189..2197
                     /note="nonanucleotide"
ORIGIN      
        1 atgcctcgcg cgtctgttag tgctcgtcgt cctgctcgtc ctcctgctgc ccgtcctatg
       61 gttcgagcag ctcctaagaa acgagttcct cgagctccat ccgaacggaa gtcttcctat
      121 tcttatgaca atcccggtcc cgttggaagg gttggaagaa ttgccggtcg agctcttgga
      181 acctatttag gcggtcctat gggtggagcc gcaggcgatg ccctcggtgg aatggcacat
      241 tacatcggta aagtattcgg ctctggggac tacattacaa atgcggatcg tgtcaagcgc
      301 aatgtgctta caaatgatgt tcaaatcccg cagtttggtt ctgataagaa tgtggtccat
      361 attcgtcatc gagaattcct cggagatgtt atttcaagct cttctgcaaa tacttttcaa
      421 gtacaatctt atgctattca gccaggacaa agtgcatctt ttccttggct ttcgaatgta
      481 gttggtgtta acttccaaca gtacagagta aatggaatgt tgtatgagtt tcgttctatg
      541 tcaagtgacg ccttaaattc taccaataca gctctcggat cagtcgttat ggctactgat
      601 tacgatagcg cagattctgc ttttactact aaacagcaga tggaaaatac tgaatttgga
      661 gtctcttgca aaccttcttg ttctatgatc catgcaattg agtgtgcgag gtctcagacc
      721 gcagtatctg aacaatacgt gcgtcctggc gccgttcctt ctaatgctga tatcaggctt
      781 tacgatcttg gaaagtttta tatcgcaact actggaatgc aaggtacaaa tgttaattta
      841 ggggagcttt gggtgaccta tgatattact ttctttaaag ctatacagtt gtcacctggt
      901 ttgtctattc catccgcata ttatcctatc tctcttacaa atgcaggaac attaccgttc
      961 ctcgttgcag gttctgcagg tcctattcct gcagtagata ctatcggtct tacttttgca
     1021 gcaaacagcc tgtctttctc tttcccaatc agtatacctt tgaattctgt ttgggtggtc
     1081 tcatggtcag gcgttggaac tgctgcgaat gctacagcac agacaagttt tgtcctttct
     1141 aatggttttg tcaatgctgt cacagctctt ggtttgagag gatatttttc tccaaatcct
     1201 actgctgtga gtgcaaatac cactggagtt tctgttactg agtttatcca gtatacagga
     1261 ggagctacac ctaatgctct tcctacagtt gctctgctcg catttacaac tcctcttgct
     1321 acgtatacat tttgcgatct aggagtcaca atgattaatg gaggtcttta acggtcaaat
     1381 ttgaccggta aaatggagga ggtaaatata cccccgcaaa aaacaaacaa aaagacctat
     1441 aaggtcatat tttttggcat attaaaaaac gcaccttgaa cagagggcgg cgtcagccgc
     1501 caaataaaca cattctgact ttcccccgcg aagcgggagg tcaaagggcc ggggcggcgg
     1561 cttagccgcc ccgtaagcca acacaagtat gtgcaatgcc gcgaagcggc gcggccttca
     1621 gccgcagcac cctaacgtag acaatcagcc cccacgcgaa gcgtgagggg cgtttcacca
     1681 agtaccatat tggtacttgg tcccttaaaa cagggagtaa aaaaagcagc gcagaataga
     1741 gcggagctcg taattgtggg ggtgagcctt tggcacaaag gctagtatta ccccccactt
     1801 ctgtgccaaa acgtccagta gccgcgcaat tgagaaataa gcgcatgacg tttacagaat
     1861 tggaaaaact tttgtgccaa gaataacttc tgtgccaagg ctatacataa gttcaaaagt
     1921 taaaaaaaag cttatatatc atcaccgaaa tttcggcgat gatagatcag ctctaatgta
     1981 agaatatatc taaaaaaata gggtgtccgt ttcagacacc ctttatttaa gcttataagc
     2041 tggttttgat ctcttctttc aggggtaaca tttcgctacc cctgacctct actatctcag
     2101 tgattcttct catcacttga gatagttcgt tacccgacca aaacttatat ggaggatact
     2161 cacatgtaat gtaaatgaaa ggtgagttta tttctacata tccacctttg ttttgtcccc
     2221 tgtaaggata acgatcaagg agacgtaaca tgtctctgaa cggccatttg ccattgtcga
     2281 agtcatctat gacaattgct tcttgctgtt cataaccatc ccaccaggga gtaccatctt
     2341 tgatgtaaaa ggtcttgtgt gcatcgaatg caccacgact ctttccaaca ccagcaagtc
     2401 cccatcgcca gatcacttta ggtggttctg tgcgagcttc ataaagtgca gatttcaatg
     2461 ctgctattcc tttatggaac ttgatgtatg ttcctggaaa tgtgatagct atctcacgga
     2521 tagagcttcc agcaactact gctgcaccaa tttcttcaag gtcagttctc ttaccttgag
     2581 cagaaataga accaaattcg ataaaatttt tatctttctt acaatattcg gacgcttgtt
     2641 gggcagtacc tttgcggact tcccaatgta tgcgttcaat tatctttcta atcgctgatc
     2701 ctctgacagc gttaggatac tctatataac cttgtaaatg aggagttcca ttggaaccta
     2761 cttctttacc aatgataaga tatgatgctt tgacattcag gtcttcaaca atgccgtact
     2821 cttcaggagt ccaattgttc aatgtaaaac accagttacg tgtacgacag ttatcgatac
     2881 tcatgatccc gccaaagaaa ttagtatcta tcactaacgt gtatgtcact ggtagtatat
     2941 aacttctgtg ccaagcttaa gaagaaaata aatatttatt aattaattaa taaattatca
     3001 taacaagttc gatcgtatac atatactcca actttttcat caacgagaat aaagaa
//
LOCUS       CruV-138                3060 bp    DNA     circular     24-FEB-2020
DEFINITION  Crucivirus-138 isolate 001787_virusbaton.
ACCESSION   CruV-138
KEYWORDS    .
SOURCE      Crucivirus-138
  ORGANISM  Crucivirus-138
            Unclassified.
REFERENCE   1  (bases 1 to 3060)
  AUTHORS   de la Higuera,I., Kasun,G.W., Torrance,E.L., Pratt,A.A.,
            Maluenda,A., Colombet,J., Bisseux,M., Ravet,V., Dayaram,A.,
            Stainton,D., Kraberger,S., Zawar-Reza,P., Goldstien,S., Briskie,J.,
            White,R., Taylor,H., Gomez,C., Ainley,D.G., Harding,J.S.,
            Fontenele,R.S., Schreck,J., Ribeiro,S.G., Oswald,S.A., Arnold,J.M.,
            Varsani,A., Enault,F. and Stedman,K.M.
  TITLE     Direct Submission
  JOURNAL   Submitted (24-FEB-2020) Biology, Portland State University, 1719 SW
            10th Ave, Portland, Oregon 97201, USA
COMMENT     Bankit Comment: ALT EMAIL:ide@pdx.edu                              
            Bankit Comment: TOTAL # OF SEQS:451                                
            Bankit Comment: GAP: est. length - alignment                       
                                                                               
            ##Assembly-Data-START##                                            
            Assembly Method       :: MetaSPAdes v. 3.12; IDBA-UD v. 1.1.1;     
                                     MEGAHIT v. 1.0.3                          
            Sequencing Technology :: 454; Illumina                             
            ##Assembly-Data-END##
FEATURES             Location/Qualifiers
     source          1..3060
                     /organism="Crucivirus-138"
                     /mol_type="genomic DNA"
                     /isolate="001787_virusbaton"
                     /isolation_source="Water"
                     /country="France"
                     /collection_date=2013
     CDS             1..1329
                     /codon_start=1
                     /product="Putative CruV Capsid Protein"
                     /translation="MQRRAYFARKSAAVSGRGAYHKAPAKRAPAKKPAASRSAPRSSQ
                     PWLAPALGVVGSAIGTAVGGPAGGLVGNAAGQAAGSIIRHVTGYGAYKVRSNVLYEGA
                     QIPMVRNRSVRNGTVIRHREYLMDVISSSSASTFNIQSFSLNPGQEGTFPWLAQIASN
                     YEEFIIEGCLFEFRSLSGDALTSTNTALGSVIMATNYNAANAAFASKAEMESYEYSMS
                     CKPSESMIHPIECDPRQTPISELYIRPGSVPSGQDVRLYDLGIFQIATTGMQGTSVNL
                     GELWISYQVSLLKPKLFATLGLLGGFWKNTATTGVTNAQPLGTTPVASSSSNLAITFT
                     GAGFNVINFPLTSAPQAYEIYFRWVGGSVVWVPPAVSFSGMTALSVYAGGTVDTPSSG
                     ATATTVSKICSFLTNGQYQLPTLTIGTAGTLPTAVSAFEMVVSQIPNNAN*"
     CDS             complement(1442..2680)
                     /codon_start=1
                     /product="Putative Replication Associated Protein"
                     /translation="MIHQNTDQDKYLNRAENCQTCNTMSKRSRAWCFTYWGVGGDHKK
                     GIQGVLPPKETYDIPCRYILVGLETSNAGWLHHQGFVMFANASTANAVKKVLPIGCHL
                     EACKGTALQNIKYCSKDGNIVAENGKRPEQGKRNDMETVFKIIKTTGRMADVTENVRS
                     YQAMKAGELILKYHEPKRFTKPFVGWFWGPTGCSKTHSAYELLGENGTWKSSGPMKWW
                     EGYDGEQNVIIDDFREHYCDFVTLLSLLDRYPFRVENKGGSRQLQARNIIVTSCYPPD
                     KCFRTSREDVKQLLRRIDTIKFYNVVYEGNLGCINYDSSVAHSAESRAEIPPGFEIPI
                     DTSSENICVDTPADTEVSVSLTIAPECIPFIKNVPTGPYVPVTQKCGRGNTMLSHSTT
                     VKETENEDLSDLLKELGCIF*"
     misc_feature    1514..1542
                     /note="stem-loop"
     misc_feature    1525..1533
                     /note="nonanucleotide"
ORIGIN      
        1 atgcagcgcc gtgcatactt tgctcgtaaa agtgctgcag tctccggccg aggtgcttat
       61 cataaagcgc cggccaagcg agctcctgcg aagaagccag cagcctcgcg ttctgctcca
      121 cgatcctccc aaccttggtt ggcgccagca cttggtgttg ttggatcagc tattggaacc
      181 gctgttggcg gtcctgctgg tggtcttgtt ggaaacgctg ccggacaggc tgccggttct
      241 ataatccgtc atgtgacggg ttacggagct tataaggtcc gttctaacgt gttgtacgag
      301 ggtgctcaaa taccaatggt tcgtaaccgt tcggtccgta atggcacggt tattcgccat
      361 cgtgagtatt taatggatgt tatatccagt tcttcagcaa gcacgttcaa tatccagtca
      421 ttctctttga atcctggtca ggaaggtacc tttccttggt tggcacaaat tgcctccaac
      481 tatgaagaat ttatcattga gggttgcctc ttcgagtttc gatctctgtc aggtgatgct
      541 ttgacatcaa ccaataccgc tctcggttca gttattatgg caaccaacta caacgccgct
      601 aatgcggcct ttgcctctaa ggcagagatg gagtcttatg agtattcaat gtcttgtaag
      661 ccatccgaga gtatgatcca tcctattgag tgtgatcctc ggcaaacacc tatttcggag
      721 ctttacatcc gtcctggttc agtgccctcc ggacaagatg tccgcctgta tgatcttggc
      781 atctttcaga ttgccactac aggtatgcaa ggcactagcg tgaacctcgg tgagctctgg
      841 atttcttatc aggtgtcttt gcttaagcct aagttgttcg caaccttagg actattgggc
      901 gggttctgga agaacaccgc taccaccggt gtgacaaatg ctcagccatt gggaactact
      961 cctgttgcaa gttcgtcgag taatcttgcg atcacgttta ccggtgctgg cttcaatgta
     1021 atcaactttc cgttgacttc tgctccccaa gcgtatgaga tttactttcg ctgggttgga
     1081 ggttctgttg tatgggtgcc tcctgcagtg agtttctctg gtatgaccgc cctttcagtt
     1141 tatgcgggcg gaactgtcga tacaccaagt agcggagcta cagcgacaac agtcagcaag
     1201 atttgttctt tcttgactaa tggacaatac cagttaccga ctttgacgat cggtactgca
     1261 gggactcttc ctacggctgt atcagccttt gagatggtag tatctcaaat tcctaacaac
     1321 gccaattaat tgacataaaa aagcatctgg ctactgagcc tatggggtac tgtgtcgcac
     1381 cttgggtctt gcaagacccg ccccaaaggg gcggtgctac aagacacaat acaccacgag
     1441 gttagaagat gcatccgagc tctttgagca gatctgatag atcttcgttt tctgtttctt
     1501 tcacagtagt tgagtgggag agcatagtat tacctctccc acacttctgt gtaacgggta
     1561 cgtaaggacc cgttgggacg ttttttataa acggaatgca ctctggcgct attgttagcg
     1621 acacacttac ttctgtgtca gccggagtat caacacaaat gttctctgaa ctagtgtcga
     1681 ttggaatctc gaaccctggc ggtatctccg cccggctctc cgccgaatgt gcgacactgc
     1741 tgtcgtaatt gatgcaaccg aggttgcctt catacactac gttatagaac ttgattgtat
     1801 caattcttct gagtagttgt tttacatctt ctcggctggt tcgaaagcat ttatcagggg
     1861 gatagcacga agtgactatt atgttccttg cttgtagctg tctggaaccc cctttgtttt
     1921 ctacgcggaa aggatatctg tcaaggagag agagtaaagt gacaaagtca cagtaatgtt
     1981 ctctgaagtc atctattatg acgttttgtt ctccgtcata tccttcccac catttcattg
     2041 gtccgctgct tttccaggta ccgttctcac cgagcagttc ataagcgcta tgcgtcttac
     2101 tgcatccggt aggaccccag aaccatccaa caaacggttt tgtaaatcgt tttggttcgt
     2161 ggtattttaa gatgagttcg cctgctttca tagcttggta tgagcgaaca ttttcagtaa
     2221 catcagccat tctgcctgtt gtttttatta tcttaaacac tgtttccata tcattccgtt
     2281 tcccttgttc aggccttttg ccgttttcgg cgactatgtt gccgtctttc gagcagtact
     2341 ttatgttctg gagcgccgtg cctttgcagg cttctaagtg acacccgata gggagtactt
     2401 ttttgaccgc attagcggtc gaggcgttcg caaacattac aaacccttgg tggtgaagcc
     2461 acccggcatt acttgtttca aggcctacaa ggatgtatct acaaggtatg tcataagtct
     2521 cctttggagg caagacgcct tggatacctt ttttatgatc acctcctacg ccccagtagg
     2581 taaagcacca agctcttgag cgctttgaca tggtattgca tgtctggcag ttttctgcgc
     2641 gatttaaata tttgtcttgg tctgtatttt ggtgtatcat atttatttat tttgtagtcg
     2701 atccgaattt tcggtcgttt tactcaaatg acacagtgtc attttgagta tactcaaatg
     2761 atatacacaa atgctatgtc attttgtgta gcgatctctc cgcagtcgct atttaatttt
     2821 ctccgccgga actttttcgt acaacgttgt ccgaatgaca ccatgtcatt tgggttgtgc
     2881 aaaagacacc atggtgtcat atggacagtg tctattattt attttgtgtt ccgcgttttt
     2941 tcgcatgtgt tttacacaaa tgacatatat gtcaaatgtg tatacactca gtgggtaccc
     3001 cgcgtggtgt atatgcatta attatttgcg aaattttttt gtacggtatg tataccgact
//
LOCUS       CruV-139                3065 bp    DNA     circular     24-FEB-2020
DEFINITION  Crucivirus-139 isolate 120_1635_IR2_3297.
ACCESSION   CruV-139
KEYWORDS    .
SOURCE      Crucivirus-139
  ORGANISM  Crucivirus-139
            Unclassified.
REFERENCE   1  (bases 1 to 3065)
  AUTHORS   de la Higuera,I., Kasun,G.W., Torrance,E.L., Pratt,A.A.,
            Maluenda,A., Colombet,J., Bisseux,M., Ravet,V., Dayaram,A.,
            Stainton,D., Kraberger,S., Zawar-Reza,P., Goldstien,S., Briskie,J.,
            White,R., Taylor,H., Gomez,C., Ainley,D.G., Harding,J.S.,
            Fontenele,R.S., Schreck,J., Ribeiro,S.G., Oswald,S.A., Arnold,J.M.,
            Varsani,A., Enault,F. and Stedman,K.M.
  TITLE     Direct Submission
  JOURNAL   Submitted (24-FEB-2020) Biology, Portland State University, 1719 SW
            10th Ave, Portland, Oregon 97201, USA
COMMENT     Bankit Comment: ALT EMAIL:ide@pdx.edu                              
            Bankit Comment: TOTAL # OF SEQS:451                                
            Bankit Comment: GAP: est. length - alignment                       
                                                                               
            ##Assembly-Data-START##                                            
            Assembly Method       :: MetaSPAdes v. 3.12; IDBA-UD v. 1.1.1;     
                                     MEGAHIT v. 1.0.3                          
            Sequencing Technology :: 454; Illumina                             
            ##Assembly-Data-END##
FEATURES             Location/Qualifiers
     source          1..3065
                     /organism="Crucivirus-139"
                     /mol_type="genomic DNA"
                     /isolate="120_1635_IR2_3297"
                     /isolation_source="Water"
                     /country="Norway"
                     /collection_date=2011
     CDS             1..1458
                     /codon_start=1
                     /product="Putative Replication Associated Protein"
                     /translation="MAQRFNSKNSKKNHQVYGEKDTKKEENSTDTDVGQGNTSLSKTS
                     LRSESLRSESLRSSASDQSCNDDEKRVRNYCFTSYKGTIPFKKSMKYLLQGIEICPST
                     GKTHIQGFVIFNNARTCKAVRKEYNPIHFETCKGSIEQNINYCKKDKDFTEEGEIPKG
                     QGARTDKVSLTESIKEGLSDKEIIEKHGDKFIRNYRGIAMTRNILKEEIRKWDMDVRI
                     YWGEPGTGKTRAVWDEFGYEEVYPKMVGKWWDGYKGQKCVLIDDFNPENAFEITFDFY
                     LKLLDRYPMTIENKGGTSQFYSKVIIFTSNFNPEYWFEDKPEVARKAFFRRVKTIKEF
                     NFEEEKQENTEPKSSYSGVFGENDVTWEKQEAEENEPVLSKEDIQKIFDDIEKFKEEE
                     KNKQVTDPEDEYIIKEEKQENTEPKSSYSGVYEYVRNDFGRCVKMNVENMDIQERLRL
                     THRHNFNELNVYEKDNLIKCEKLRDIRDKNTKESN*"
     CDS             complement(1643..2977)
                     /codon_start=1
                     /product="Putative CruV Capsid Protein"
                     /translation="MNMYKPRAKSSYKPRAKPATAKKPYPKKTYYKKSYPRKNYAGSV
                     IKTIGTLGGGAIGSAFGGPAGGALGSAVGGVAADLFKQITGMGDYNVKNNSLFIQGDS
                     TPMFRNSGRSVRITHREYISDIITSSVALSFKLNSFLLNPATSDTYPWLATIAQQFEQ
                     YRIHGMVFHFKSNSADALNSTNTALGSVIMATQYNVQLPVFTTKQQMENYEFACSSRP
                     SCDLLHPVECDPSLTSFGPVFDIRLGGDDGGDQRLYDLGRFCLATVGMQAANVNIGEL
                     WVSYDIELLKPRMGDTVSVFGQWRVADPTDASPFLDAVISEDSDFFAIIGTNTITFPA
                     NFNGNVLVWYKSRSTLAATQASFTTVTLSSGITRLGILTGGGSDASQYATGSVSDTEC
                     CFIQMLRIVSNGVPQVATYTGGTWVNADLGSDLIINVIPYTVTVPYVAENFN*"
ORIGIN      
        1 atggcacaaa ggttcaattc gaagaattca aagaaaaatc atcaggttta cggggaaaaa
       61 gatacaaaaa aagaggaaaa cagcacagac acagatgttg gacagggtaa tactagcctg
      121 tccaaaacgt cgcttcgctc cgagtcgctt cgctccgagt cgcttcgctc ctccgcatct
      181 gatcaatcct gcaacgacga tgaaaaaaga gttagaaatt actgctttac aagttacaaa
      241 ggaactatcc catttaagaa atcaatgaaa tatcttcttc aaggaataga aatatgtcct
      301 tcaactggca aaactcatat acaaggattc gttattttca ataatgccag aacttgcaaa
      361 gctgttagaa aagaatacaa tcctattcat tttgaaactt gcaaaggaag tattgaacaa
      421 aatataaatt attgcaaaaa agacaaagac tttactgaag aaggagaaat accaaaaggt
      481 caaggtgcgc gcacagacaa agtgtcactc actgaatcga taaaagaagg tctctcagat
      541 aaagaaataa tagaaaaaca tggagataaa ttcatcagaa actacagagg aatagcaatg
      601 actagaaaca ttttaaaaga agaaataaga aaatgggata tggatgtacg catctactgg
      661 ggcgagcctg gaacaggtaa aacccgagca gtatgggacg aattcggtta tgaagaagta
      721 tatcctaaaa tggtaggtaa atggtgggat ggttataaag gacaaaagtg cgttctaatt
      781 gacgacttta atcccgaaaa cgcatttgaa ataacgttcg acttttattt aaaactgctg
      841 gatagatatc caatgacaat agagaataaa ggtggaacct cacaatttta cagcaaagtt
      901 attattttca caagtaactt taatcctgaa tattggttcg aagataaacc agaggtagct
      961 agaaaagctt tctttagaag agtaaagact ataaaagaat ttaattttga agaagaaaaa
     1021 caagaaaata cagaacctaa aagttcctac agtggagtat ttggagaaaa tgacgtcaca
     1081 tgggaaaaac aggaagctga agaaaacgaa cctgtactgt ctaaagaaga tatacaaaaa
     1141 atattcgacg atattgaaaa attcaaagaa gaagaaaaaa ataaacaagt aacagatcca
     1201 gaagatgaat acataattaa agaagaaaaa caagaaaata cagaacctaa aagttcctac
     1261 agtggagtat atgaatatgt aagaaatgac tttggaagat gtgttaaaat gaatgtagaa
     1321 aacatggata ttcaagaaag attaaggctt acgcacagac acaacttcaa tgaattaaac
     1381 gtatacgaaa aagataatct tataaagtgc gaaaaactca gagatataag agataaaaat
     1441 acaaaagaaa gtaattaaac attggtctta ggacatatgt ttgaagatgc tgcgcttcgc
     1501 tccgcccgtc tcagaagctc acgcactgct acaggctctg ccgctaccgc tgcagccgct
     1561 aacgcggaca ccctcgcgat cttaaattaa tcgaaagtgc tacgctccgc ttcgccaatc
     1621 atatcttgta taagaaatga ttttaattaa agttttcggc aacataagga actgtaacag
     1681 tataaggaat aacatttatt attaagtcag aaccaagatc agcattgacc caagtacctc
     1741 ctgtataagt agcaacttga ggaacaccat tagaaacaat tcttaacatt tgaataaaac
     1801 agcactcggt gtcagaaaca gaaccagtag catattgact agcatccgaa ccacctccgg
     1861 ttaaaatacc taatctggtt attccagaag ataaagtaac tgtagtaaaa gaagcttgag
     1921 tagcagcaag agttgatcta gatttatacc aaacaaggac attaccattg aaattagcag
     1981 ggaaagttat agtatttgta ccaataatag caaaaaaatc ggaatcttct gatataacgg
     2041 catctagaaa aggagaagca tctgttggat ctgcaactct ccattgaccg aatactgaaa
     2101 cagtatcccc cattctgggt ttgagaagct caatgtcata agaaacccat aattctccaa
     2161 tatttacatt agctgcctgc atacctacag tagcgagaca gaatcgacca agatcgtata
     2221 atcgttgatc tccaccatca tcaccaccaa gccttatatc aaatacagga ccaaaagaag
     2281 ttaaagatgg atcacattct acaggatgaa gaagatcgca agatggacgt gaagaacaag
     2341 caaattcata attctccatt tgttgtttag tagtgaaaac tgggagttga acattgtact
     2401 gagtagccat aataacggaa cctagagcgg tattagtaga attgagagca tcggcagaat
     2461 tagatttaaa atgaaaaacc attccatgaa tcctatattg ttcaaattgt tgagcaatag
     2521 tagctaacca tggatatgta tcagatgtag cgggattgag aagaaaagaa ttgagtttaa
     2581 aagaaagagc aacagaagat gtaataatgt cagaaatata ttctcggtga gtgattctta
     2641 cagaacgtcc agaattcctg aacatgggag ttgagtcacc ctgaataaat aatgaattat
     2701 tttttacgtt ataatcaccc attcctgtga tttgtttaaa taaatcagca gcaactccac
     2761 ctacggcaga tccgagagca ccaccagcag gacctccgaa agctgaacct atggctcctc
     2821 caccaagagt tcctatggtc ttaataacag aaccagcata attctttctg ggataagatt
     2881 tcttgtaata agttttctta ggatatggtt tcttagcagt agcaggttta gcacgaggct
     2941 tgtaagacga tttggcgcgc ggcttataca tattcatttt ataagtaaat attttctctt
     3001 tatgattttc gcgattttaa aattgtctaa agaaacaaaa ataaacacaa aagaaaaata
     3061 cacgc
//
LOCUS       CruV-140                3066 bp    DNA     circular     24-FEB-2020
DEFINITION  Crucivirus-140 isolate 001778_virusbaton.
ACCESSION   CruV-140
KEYWORDS    .
SOURCE      Crucivirus-140
  ORGANISM  Crucivirus-140
            Unclassified.
REFERENCE   1  (bases 1 to 3066)
  AUTHORS   de la Higuera,I., Kasun,G.W., Torrance,E.L., Pratt,A.A.,
            Maluenda,A., Colombet,J., Bisseux,M., Ravet,V., Dayaram,A.,
            Stainton,D., Kraberger,S., Zawar-Reza,P., Goldstien,S., Briskie,J.,
            White,R., Taylor,H., Gomez,C., Ainley,D.G., Harding,J.S.,
            Fontenele,R.S., Schreck,J., Ribeiro,S.G., Oswald,S.A., Arnold,J.M.,
            Varsani,A., Enault,F. and Stedman,K.M.
  TITLE     Direct Submission
  JOURNAL   Submitted (24-FEB-2020) Biology, Portland State University, 1719 SW
            10th Ave, Portland, Oregon 97201, USA
COMMENT     Bankit Comment: ALT EMAIL:ide@pdx.edu                              
            Bankit Comment: TOTAL # OF SEQS:451                                
            Bankit Comment: GAP: est. length - alignment                       
                                                                               
            ##Assembly-Data-START##                                            
            Assembly Method       :: MetaSPAdes v. 3.12; IDBA-UD v. 1.1.1;     
                                     MEGAHIT v. 1.0.3                          
            Sequencing Technology :: 454; Illumina                             
            ##Assembly-Data-END##
FEATURES             Location/Qualifiers
     source          1..3066
                     /organism="Crucivirus-140"
                     /mol_type="genomic DNA"
                     /isolate="001778_virusbaton"
                     /isolation_source="Water"
                     /country="France"
                     /collection_date=2013
     CDS             1..1389
                     /codon_start=1
                     /product="Putative CruV Capsid Protein"
                     /translation="MYAKKTTKRKTAPQYARKTYSPRVPAQKVEIIEVVPKPKRVYKP
                     RQTMEVVQKSSGFNAVPNSFGAKLGGWLGHGIGSVVKAITGFGDYTVRENSLMNLNMG
                     GIDPPSIVNSRNGVIIRHREFIGNVLGATVFTLQSFKIQPGLVSSFPWLSQVADAYQE
                     WRPRGIIYEFKSLSSDAVIATNSSGSLGSVIMATQYDSTLANFPDKRTMENSEYANSC
                     KPSCSMLHPIECMKSQSVLSNLYLRAAGISLTGKDPRFYDLGNFQIAVEGMASGSAGQ
                     TIGELWVTFEVEMYKPELGLTGAGVLTDHFSTGVGTNTITSTNPFGNLDVFAPATGNT
                     IGCVIRQAAGNFDTIQFPSNIQSGIYLIAYFMNGTTPTVANSASIANGSSTNISTTGK
                     SALFLNGTTNIVFAPNNGATVSSFSYQQIVEVVQTTPGSKAAIQVALSGVLPSGTQNG
                     NLFITLLNPFIN*"
     CDS             complement(1736..2962)
                     /codon_start=1
                     /product="Putative Replication Associated Protein"
                     /translation="MPMNSSLSEISKKRSKKDREVDFEKVTSEGAGVILDPRMNPHQS
                     TRLKQHFFTWNNYCEKSLVMLLSWVKTHCVRWCFQEEIGESGTPHIQGCITLKEAARW
                     TTFDLPKQIHWEPTRNNKKAEIYCSKDETRLSGAKVYRYPLPLVKTPLKLIEKLRPFQ
                     LSIIDSLVPIPDDRTINWICDEKTNMGKTQLCKYLFVKHKAILFTGGACADIAQTLVG
                     VIEAGKIDLNDQLNPFIFNISKSSEHISYKAIEGCKDGLLNSPKYESQTLVFNSPHIW
                     IFANREPDYDKMSIDRWKIWTINDDFMLVPHNWNYRNRNIEPTGSYEERLTAFLNRPI
                     TNQLNLQPIIDSSDDEKEHIAPPGDNRWTWDQNGNKFYDCDLADAELKERDDIVADWN
                     LERAFSAEEFNYEDLV*"
     misc_feature    2849..2872
                     /note="stem-loop"
     misc_feature    2858..2866
                     /note="nonanucleotide"
ORIGIN      
        1 atgtacgcta aaaaaacaac caagcgtaaa accgcacctc aatatgccag aaaaacatat
       61 tcacctcggg ttccagccca aaaggtggag attattgagg tggttcctaa acctaaacgt
      121 gtgtacaaac ctcgtcaaac gatggaagtc gttcaaaaga gcagcggctt caatgctgta
      181 cccaattcat tcggtgcaaa gcttggaggc tggcttggac acggtattgg ctcagtggta
      241 aaagcaatca ccggttttgg tgattacact gtaagagaga attcactcat gaatttgaac
      301 atgggaggaa tcgatccacc atcaatagta aatagccgga acggcgtgat aattcgccac
      361 agggaattta tcggtaatgt actgggtgca actgtattta ctctccaatc cttcaaaatt
      421 caaccaggat tggtatcaag ttttccttgg ttgtcacaag tcgcagacgc atatcaagag
      481 tggagaccaa gaggaattat atatgaattc aaatccttgt cgtcagatgc agtaattgca
      541 actaattcgt caggttctct tggttcagta atcatggcaa cgcaatatga ttcaactcta
      601 gctaattttc cagacaaacg tacaatggag aattcagaat acgcaaacag ctgtaaacca
      661 agctgttcca tgcttcatcc aattgaatgc atgaagagtc aaagcgttct tagtaattta
      721 tatctaagag ctgcaggtat ctcactaaca gggaaagatc cacgctttta tgatttaggt
      781 aattttcaaa ttgccgtaga aggtatggct tctggctccg caggacaaac aataggggaa
      841 ttatgggtaa cttttgaagt agaaatgtac aagcctgaac taggtttaac aggcgctggt
      901 gttctaactg atcattttag taccggagta ggtaccaata caataacatc aacaaatcca
      961 ttcggtaatc ttgatgtttt tgcgccagca acaggtaaca caattggttg tgttattcgt
     1021 caagctgcag gtaacttcga cacgattcaa ttcccgtcta atattcaatc aggtatatat
     1081 ctgatagctt atttcatgaa tggcacaaca ccaacagtag ccaattcagc aagtatagca
     1141 aatggttcat caactaatat tagcacaaca ggcaaatcag ctctgttctt aaatggaaca
     1201 accaacatcg tattcgcacc aaacaatgga gcaacagtat cttcgttctc ttatcaacaa
     1261 atagttgaag ttgtgcaaac aactcctggt tcaaaggccg ctattcaagt cgcattaagt
     1321 ggtgttcttc cgtcaggaac tcaaaatggt aatcttttca tcactttgtt aaatccgttc
     1381 ataaactaat tgtctccact cttcaattct ctaccaaata gatagagaat acagatataa
     1441 ttttatatca atctaggcgt ggccgctagg cccgccaccg tagggtagta gagccaatac
     1501 ttttgaaagt gagcgcgcgc agagcgcgct catcccggag gggccggaag ccactccgtg
     1561 gtgtctttct aaagtgttgg ctcctacgcc tacccttcgg gatgatcaat tagagctcaa
     1621 actcagagtt gggggtcgcc ccttagcaat ttgcgatagg ggggcgatcc cccaatctct
     1681 gatgttttag ctctaattag atcctaaatt ttatatattc atatattaaa tttcttcaaa
     1741 ctaaatcttc ataattaaat tcttctgcgc tgaaggcgcg ttctaaattc caatctgcga
     1801 cgatgtcgtc gcgttctttt agttcggcgt cagccaaatc gcaatcataa aacttatttc
     1861 cgttttgatc ccaagtccag cgattatcgc cgggaggcgc aatgtgttct ttctcatcat
     1921 cactactatc gataatcggt tgtaaattca attggttagt gataggtcta ttcaaaaagg
     1981 ctgtaagcct ttcttcatat gaaccggtag gttcaatatt tctgttccga taattccaat
     2041 tatgagggac tagcataaaa tcatcgttaa tggtccaaat tttccatctg tcgatagaca
     2101 ttttgtcgta atcgggttct ctattagcga agatccaaat atgtgggctg ttgaaaacca
     2161 aagtttgaga ttcatacttg ggtgagttaa gtagtccgtc tttacaacct tcaatagcct
     2221 tatagctaat atgttcagaa gacttgctta tgttgaagat aaaagggtta agttgatcgt
     2281 tcaggtcaat ctttcccgct tcaattacac caacgagtgt ttgagcaata tccgcgcaag
     2341 cgccaccggt gaacaatata gccttatgtt tgacaaacag atatttacac aattgtgttt
     2401 ttcccatatt ggtcttctca tcacatatcc agttgatagt tctatcatca ggtataggta
     2461 ctaatgagtc gataatactc agctgaaatg gtcgaagttt ctcgataagt ttaagcggag
     2521 ttttcacaag aggtaaagga tacctgtata ctttagcgcc ggagaggcgc gtttcatctt
     2581 tactgcaata aatctcagct ttcttgttat ttctagtagg ttcccagtga atctgtttag
     2641 gtaaatcaaa tgtagtccag cgagcagctt ctttcaaagt tatgcaacct tgtatatgag
     2701 gtgttccaga ttcaccaatt tcttcttgaa agcaccatcg gacacaatgg gttttgaccc
     2761 atgaaagtag catgactaat gacttttcac aatagttgtt ccaggtaaaa aagtgctgtt
     2821 tcaatcgagt actctgatga gggttcatgc ggggatctag tattaccccc gctccctctg
     2881 aagtgacttt ttcgaagtca acttctcgat cttttttcga gcgtttttta gagatctctg
     2941 ataaggaact attcataggc aaagtgacta tttcagtatt ggttacaata tctctaaata
     3001 atatttttca cgtttttttg aattaaaata atctaataca aatgtaagac ctataaggca
     3061 caaaat
//
LOCUS       CruV-141                3068 bp    DNA     circular     24-FEB-2020
DEFINITION  Crucivirus-141 isolate C1C10_122.
ACCESSION   CruV-141
KEYWORDS    .
SOURCE      Crucivirus-141
  ORGANISM  Crucivirus-141
            Unclassified.
REFERENCE   1  (bases 1 to 3068)
  AUTHORS   de la Higuera,I., Kasun,G.W., Torrance,E.L., Pratt,A.A.,
            Maluenda,A., Colombet,J., Bisseux,M., Ravet,V., Dayaram,A.,
            Stainton,D., Kraberger,S., Zawar-Reza,P., Goldstien,S., Briskie,J.,
            White,R., Taylor,H., Gomez,C., Ainley,D.G., Harding,J.S.,
            Fontenele,R.S., Schreck,J., Ribeiro,S.G., Oswald,S.A., Arnold,J.M.,
            Varsani,A., Enault,F. and Stedman,K.M.
  TITLE     Direct Submission
  JOURNAL   Submitted (24-FEB-2020) Biology, Portland State University, 1719 SW
            10th Ave, Portland, Oregon 97201, USA
COMMENT     Bankit Comment: ALT EMAIL:ide@pdx.edu                              
            Bankit Comment: TOTAL # OF SEQS:451                                
            Bankit Comment: GAP: est. length - alignment                       
                                                                               
            ##Assembly-Data-START##                                            
            Assembly Method       :: MetaSPAdes v. 3.12; IDBA-UD v. 1.1.1;     
                                     MEGAHIT v. 1.0.3                          
            Sequencing Technology :: 454; Illumina                             
            ##Assembly-Data-END##
FEATURES             Location/Qualifiers
     source          1..3068
                     /organism="Crucivirus-141"
                     /mol_type="genomic DNA"
                     /isolate="C1C10_122"
                     /isolation_source="Soil"
                     /country="New Zealand"
                     /collection_date=2012
     misc_feature    join(3062..3068,1..19)
                     /note="stem-loop"
     misc_feature    1..9
                     /note="nonanucleotide"
     CDS             119..1447
                     /codon_start=1
                     /product="Putative CruV Capsid Protein"
                     /translation="MAAAPIKKRAVKKPARAPAANRRTYPANARGYISGVGGYKKRTG
                     EKPYYKKYRAPHSTGGDLGSMLGSWLGHGAQHVVQALSGFGDYAVEENSIMPGIGVLS
                     PPEVINTPGGFIVRHREYIQDINATTAFTLQSFPVQPGLFASFPWLAGLADSFEEYRF
                     RGLVYEFKSLSSDSVLSASTSSALGSVIMATSYNVNNAVFPSKIAMENYEFANSSKPS
                     CSFMHPVECKKSISFGTGELYLRTGAVPSGQDGRLYDLGLFQIATVGMQAASGVAGEL
                     WATYEIEFFHAKFDVSGNGGNLDHLQITTATAAAPLGTQGNFNFRSLGGTVNNPTGTI
                     YTFPVTVAIGDKFHISYILVGSVSAAITAPVITLSGCTLKTLLGGNDSSGAVNSPANG
                     VTSVALIMEFFVQITSVATQPTITWGGAGTIPTGTIAADMFVIQIDPAVA*"
     misc_feature    255..280
                     /note="stem-loop"
     misc_feature    260..268
                     /note="nonanucleotide"
     CDS             complement(1736..2953)
                     /codon_start=1
                     /product="Putative Replication Associated Protein"
                     /translation="MTEDTFSKELEGKEGKEFFSNQRLLLTYKTHIPKDELSSFLLKT
                     AKAEKCSKFMCRIAHETGDKKNPYLHTHVVVDFGKVFRSTKQDALDFPTHNMEWDGST
                     GESRNMISYIHPHVRIIFNAHRMKGALKYLSKEDPECADLAEEICKINLIQNQETLTD
                     AFKLNVESPINTKIIFENRVRPLPEFDVEMFDRWQTEGFELLERKGKGPAYPIKTDRA
                     LWRSTVPIPRPPSDDRHITVIVESLGRKGKTQFGKGLMCYNPKRYFTTQGCGNMKDFS
                     TTIENALNGIWKGEVLIINLTRSNMKNQQIYGPIEAIRDGIITSQKFVGKTTIFQPQH
                     VVLTCNSMPDLSKLSQDRWKIYKVHEVHETLEPLTLSQAWDIRHAQISAKVAEEQQLA
                     FSIPQLEVREIRI*"
     misc_feature    2304..2324
                     /note="stem-loop"
     misc_feature    complement(2310..2318)
                     /note="nonanucleotide"
ORIGIN      
        1 tatagtaagg tatattagag gtttttttta taaaaaagac aaattttagt cgtagagaac
       61 tcaacttctc tacaaatcag aagtttaaaa aaattttatt tgtcctacta aaggacaaat
      121 ggccgcagca ccaattaaaa agagagcagt taagaaacca gctcgagctc ctgctgcgaa
      181 tcgtagaact tacccagcaa acgctagagg ttatatctcc ggagtggggg gatataagaa
      241 gagaactggt gagaagcctt attataagaa gtatagggct ccacattcaa ctggcgggga
      301 ccttgggtcc atgctgggat catggttggg tcatggagca caacatgtag tacaagcatt
      361 atcaggtttt ggtgattatg cggtagaaga gaactccata atgccaggca tcggagttct
      421 cagtcctcca gaggtgataa atactccagg aggatttatc gtacgacata gagagtacat
      481 acaagatata aatgcgacaa cagcatttac tttacagtct ttcccggtcc aaccaggatt
      541 atttgcatcg tttccatggt tggcagggtt agcagatagt tttgaagagt atagatttcg
      601 aggacttgtt tacgagttta aatcgttatc ttcagattca gtattatctg catctacttc
      661 tagtgcttta ggtagtgtta ttatggcaac aagttataac gttaataacg cggtatttcc
      721 atcgaaaatt gcgatggaaa actatgaatt tgcaaattca tcgaaaccat cttgttcgtt
      781 tatgcatcca gtggagtgca aaaagtcaat atcttttggc accggagaat tatatctccg
      841 aactggagca gtaccatcag gacaagatgg taggttatat gacttaggat tatttcagat
      901 tgctacagta ggtatgcaag ctgccagtgg tgtagccgga gaattgtggg ctacatatga
      961 aatcgaattt ttccatgcta aatttgatgt atctggtaat ggaggtaatc ttgatcactt
     1021 acaaattaca actgcaacag cggcagctcc attaggaaca caaggaaact tcaattttag
     1081 aagtttagga ggtaccgtta ataatccaac aggaactatt tatacatttc cggttactgt
     1141 agcaatcgga gataagttcc atatatcata tattttagta ggttcagtgt cagcagcaat
     1201 tacagctcca gttattacgt tatctggatg tacactgaaa acattattag gtggtaacga
     1261 ctcatcagga gcagtgaact caccagcaaa cggagtgaca tccgttgcgt taataatgga
     1321 attttttgta cagattactt ctgtagctac tcaaccaaca attacttggg gaggagcagg
     1381 gacaatacca acaggtacta ttgctgcaga tatgtttgta atacaaatag atccagcagt
     1441 agcatagagt tacaacaacc aaggttggac agtatgttgt aaccgggacg cttgcgtccc
     1501 ggcgccatgc cgcttgcggc cggtgcttac aaccaacaaa ggtggctgcg ctaaactaat
     1561 atttaatgtt atgtttagcg cagtcggaga actttggttt atcgaagttc gtagacccta
     1621 ctacctatac cctttaggac tttgagcaac ccaagggcgt caaagcccgc ctattaaagt
     1681 tgcggttcca taaagggtat aggtagtatt atatatgtat tcattacata tataattata
     1741 ttcgaatttc tctaacttca agttgtggta tactgaaggc aagttgttgt tcttcggcaa
     1801 cttttgcgga tatctgagca tgtcttatat cccaagcttg agataaagtt agaggttcta
     1861 aagtttcatg cacttcgtga actttgtaaa ttttccatct atcttgagat agtttggaca
     1921 ggtctggcat ggaattacaa gtaagcacaa cgtgttgtgg ttggaagatt gtggttttac
     1981 caacgaactt ttggcttgta atgataccat cacggatagc ttctataggt ccgtatattt
     2041 gttggttctt catgttagac cgggttaaat ttatgattaa gacttcgccc ttccagatac
     2101 cgttaagggc gttttctatt gttgtagaga agtctttcat attaccacat ccttgtgtgg
     2161 taaagtatct tttaggatta taacacatta atcctttacc gaattgtgtt ttaccttttc
     2221 gccccaagct ttctacgatg acggttatat gtcggtcatc gcttgggggt ctaggtatag
     2281 gtactgtgga tctccacaat gctctatcag tttttatagg ataggcagga cctttacctt
     2341 ttctttctaa taattcgaat ccttcagttt gccaacggtc gaacatttca acgtcaaatt
     2401 caggaagggg tctgacccta ttttcaaata tgattttggt atttataggg ctttcaacgt
     2461 ttaatttgaa agcgtcagtt agagtttctt gattttgtat caaatttatt ttgcatattt
     2521 cttcagcaag atcagcacat tcaggatctt ctttgctgag atatttcaat gctcctttca
     2581 ttctatgagc attgaaaatt atacgtacat gggggtgaat atatgaaatc atatttctag
     2641 attcaccggt ggagccatcc cattccatat tatgtgtcgg aaagtctaga gcatcttgct
     2701 tggtgctcct gaataccttt ccgaagtcca caaccacatg tgtgtggaga taagggttct
     2761 tcttatctcc agtttcgtgg gctattctac acataaattt tgaacatttt tcagcttttg
     2821 ctgttttcaa aaggaaagat gatagttcat cttttggtat gtgtgttttg tacgtgagta
     2881 agagtcgttg attggaaaag aattctttac cttcttttcc ttcgagttct tttgagaagg
     2941 tatcttctgt catttgtagt ctacaaatta tttctttata ctatataaga actctacgac
     3001 tattttgctt tatacccccc ccccattagt ctccagtggg acttctctac gactatacaa
     3061 atctaata
//
LOCUS       CruV-142                3068 bp    DNA     circular     24-FEB-2020
DEFINITION  Crucivirus-142 isolate 120_211_SvL2_3298.
ACCESSION   CruV-142
KEYWORDS    .
SOURCE      Crucivirus-142
  ORGANISM  Crucivirus-142
            Unclassified.
REFERENCE   1  (bases 1 to 3068)
  AUTHORS   de la Higuera,I., Kasun,G.W., Torrance,E.L., Pratt,A.A.,
            Maluenda,A., Colombet,J., Bisseux,M., Ravet,V., Dayaram,A.,
            Stainton,D., Kraberger,S., Zawar-Reza,P., Goldstien,S., Briskie,J.,
            White,R., Taylor,H., Gomez,C., Ainley,D.G., Harding,J.S.,
            Fontenele,R.S., Schreck,J., Ribeiro,S.G., Oswald,S.A., Arnold,J.M.,
            Varsani,A., Enault,F. and Stedman,K.M.
  TITLE     Direct Submission
  JOURNAL   Submitted (24-FEB-2020) Biology, Portland State University, 1719 SW
            10th Ave, Portland, Oregon 97201, USA
COMMENT     Bankit Comment: ALT EMAIL:ide@pdx.edu                              
            Bankit Comment: TOTAL # OF SEQS:451                                
            Bankit Comment: GAP: est. length - alignment                       
                                                                               
            ##Assembly-Data-START##                                            
            Assembly Method       :: MetaSPAdes v. 3.12; IDBA-UD v. 1.1.1;     
                                     MEGAHIT v. 1.0.3                          
            Sequencing Technology :: 454; Illumina                             
            ##Assembly-Data-END##
FEATURES             Location/Qualifiers
     source          1..3068
                     /organism="Crucivirus-142"
                     /mol_type="genomic DNA"
                     /isolate="120_211_SvL2_3298"
                     /isolation_source="Water"
                     /country="Norway"
                     /collection_date=2012
     CDS             1..1083
                     /codon_start=1
                     /product="Putative Replication Associated Protein"
                     /translation="MEEYNALFDKNYDETTFKGQSQYWTFVSWEDPKCEDLSDWFTYI
                     VYGKEITPTTGKLHWQGYIECVAMLRVGTLRKKFLKEFKNVKNIKFLKRYIRSTGEQN
                     RMYCCKGLQSHEEYIEFKDKGENYGLNKETVEFGEIFKPEPGKRSDLKGISEAIKDNS
                     SIKHNIDNEIITTGPALKTFGALTPYYEKKRRLAKPPIVYVIFGDAGSGKTEWCRNMA
                     ESLNLGNIYEDYRGGGYWQGYDNEQIVLFDDFRDTWMDFELLLKILDKGPVTLGCKFG
                     SRQLAASIFFITCSKHPREWYKGVSESRYQLYRRISICFHFEFEIGWNCFKQMKLNEW
                     DAFKVKMTPVSLEKEEDYVKNTDFGW*"
     misc_feature    765..790
                     /note="stem-loop"
     misc_feature    complement(775..783)
                     /note="nonanucleotide"
     misc_feature    776..784
                     /note="nonanucleotide"
     CDS             complement(1568..2977)
                     /codon_start=1
                     /product="Putative CruV Capsid Protein"
                     /translation="MRKQYTDKEKVAYYKALALQKDIASGKLVLPSSRPRRQPAKTTA
                     PRTKKSTSGMYGQKKTYNNQQIARLGDFGGLAGSTLGTLVGGPLGGVIGGGLGTLAGG
                     LFKHFVGKGDYQVKNNAYLSKEGQLMTPVINKHRGGGDVFRRSEYLGDIISSATANTF
                     NLQSFDVNPGLESTFLWLSQIAANYEEYEFEGMYFEFRSMSADALNSVNTALGQVVCA
                     ANYNAASPNFANKQAMENYEGGVSVRPSESVRYFVECAKNKNVLSELYVRQGAVPTGQ
                     DQRLYDLCNFQIATNGMQGTSVNVGELWVCYQVVLRKPKMFSAFGLYNSWYSASPSTG
                     AYTNALPLGSSGAWTLGVANNLIGATITGTVITFSPPNIPQAYQMFLQWTGSSTAITY
                     PSLTLSNGLVLSSTFTSPAAGETCTRCSREVLMEYLPQNNAAFLPPSITLGTAGTLPS
                     AGSAFTVYIVQIPNTLFAI*"
ORIGIN      
        1 atggaagaat ataacgcatt attcgataaa aattacgatg aaactacatt taaaggacaa
       61 tcacaatatt ggacttttgt atcgtgggaa gatccaaaat gtgaagatct atcggactgg
      121 tttacctata ttgtatacgg taaagaaatc acacctacta caggtaaatt acattggcaa
      181 ggctacatcg aatgcgtagc tatgttacgc gtaggtacac tacgtaaaaa attcttaaag
      241 gaatttaaaa acgttaagaa tataaaattc ttaaaacgct atatacgttc tactggtgaa
      301 cagaatcgta tgtactgttg taaaggtctt caatcacatg aagaatatat tgaatttaaa
      361 gataaaggtg aaaattatgg tcttaataaa gagaccgtag aatttggtga aatctttaaa
      421 cctgagcccg gtaaacggtc tgacttgaaa ggcattagtg aagccatcaa ggacaacagc
      481 agtattaaac ataatattga taatgaaatt atcactacag gtcctgcatt aaaaacattc
      541 ggtgcgctga ctccttatta tgaaaaaaaa agaagactag ctaaaccacc gatagtatac
      601 gttattttcg gtgatgcagg ttcgggtaaa accgaatggt gcagaaacat ggcagagtct
      661 cttaaccttg gtaacattta tgaagattat agaggtggag gttactggca gggttatgat
      721 aacgaacaaa tagtactatt tgacgatttt agagacacat ggatggattt tgaattacta
      781 ctaaaaatcc ttgacaaagg cccagtcacc ttgggatgca agtttggatc ccgacaatta
      841 gcagcaagca tatttttcat tacatgtagc aagcaccccc gagaatggta taagggtgta
      901 tcagaatcta ggtatcaatt ataccgtaga atttcgatat gtttccattt cgaatttgag
      961 ataggatgga actgtttcaa acaaatgaaa cttaatgaat gggatgcatt taaagttaag
     1021 atgacaccag tttctttaga aaaagaagaa gactacgtta aaaataccga ttttggttgg
     1081 taaagtattt ttgtgagttg tgagttgtga ctgaggttgg gtaagtaata gtagttaccc
     1141 aactcccaat tttttcttat cgatacttac gtataaacta tgggatcctt ccgataacgg
     1201 catcccaaac gtacctcata tgaggtttct tgttttcttc cctatgcatg attgatcgct
     1261 acatgcgata aatggaatat attattcagg taatctgaat aataatataa gaaacaagca
     1321 tataagagta aatcacacga aaatggtgaa catcatattt tatgtggaac cgaaggttcc
     1381 ccacaaaata tgaagattca cattttgtgt gagccattac gcttatttgg ttctttcata
     1441 tgttactatg catcatacat aaacgtaaca tatgttcttg cttcttgcac tgtgcatgat
     1501 caataagggt atagcaacag tattattttt tatgttattt ttaacataaa acttacgatt
     1561 attttactta gatagcaaaa agagtattag gtatttgtac tatatataca gtgaaagcag
     1621 atccagcaga tggtaaagtt ccagcagtac cgagagttat tgatggaggc aaaaatgccg
     1681 cattattttg tggtaaatat tccattaata cttctcgaga acaacgagta catgtctctc
     1741 ccgcagcagg acttgtaaaa gtagaagata aaacgagtcc attcgataat gttaacgaag
     1801 gatacgttat agcagttgat gaacctgtcc attgaaggaa catctgatat gcttgtggaa
     1861 tatttggagg tgaaaaagtt attactgttc cagtaattgt agcaccaatc aaattattag
     1921 ctacaccgag agtccatgct ccggaactac caagaggtaa agcatttgta taagcaccag
     1981 ttgatggact agcagaatac catgaattat acaatccaaa agctgaaaac atctttggct
     2041 ttcttaatac gacttgatag cacacccata attcacctac gttaactgac gttccttgca
     2101 ttccattagt ggctatttga aaattacata aatcatatag acgttggtct tgtcccgttg
     2161 gtactgcgcc ttgtctaaca tataattcac tgagaacgtt cttattttta gcacattcta
     2221 caaaatatcg aacactttca gatggtctaa cggaaacacc tccttcgtag ttttccattg
     2281 cttgtttatt agcaaaattt ggagatgcag cattataatt tgctgcacat acaacttgac
     2341 cgagagcagt attaacagaa ttcaatgcat cagctgacat tgatctaaat tcgaaataca
     2401 taccttcgaa ctcatattct tcataattag ctgctatttg agataaccat aaaaatgttg
     2461 attcgagtcc aggattgaca tcgaacgatt gaagattaaa tgtatttgca gtagcagatg
     2521 atataatatc acctaaatat tcggatcgtc taaatacatc tcctcctcct ctatgtttgt
     2581 taataactgg tgtcattaac tgaccttcct tactaaggta agcgttattc ttgacttgat
     2641 aatcaccttt ccctacaaaa tgtttaaaaa gacctcctgc gagggtacct agtcctcctc
     2701 ctatcactcc tcctaatgga ccacctacta atgtaccaag agtacttcct gctaaacctc
     2761 cgaaatctcc gagtctagct atctgttgat tattatacgt cttcttttgg ccgtacattc
     2821 cgcttgtaga tttctttgtg cgtggtgcag tcgtcttagc gggttgtctt ctaggtctag
     2881 aagaaggtaa aacaagttta ccagatgcaa tatccttttg aagagcaagt gctttataat
     2941 aagcaacttt ttccttatcg gtatattgtt tacgcatggg tatcacagtg ctagatatag
     3001 cttatatact agtacgcatc atttaaattc attttttgtg ttaaaaaaat gtgactgagg
     3061 ttataagc
//
LOCUS       CruV-143                3069 bp    DNA     circular     24-FEB-2020
DEFINITION  Crucivirus-143 isolate 120_1045_SvL1_3295.
ACCESSION   CruV-143
KEYWORDS    .
SOURCE      Crucivirus-143
  ORGANISM  Crucivirus-143
            Unclassified.
REFERENCE   1  (bases 1 to 3069)
  AUTHORS   de la Higuera,I., Kasun,G.W., Torrance,E.L., Pratt,A.A.,
            Maluenda,A., Colombet,J., Bisseux,M., Ravet,V., Dayaram,A.,
            Stainton,D., Kraberger,S., Zawar-Reza,P., Goldstien,S., Briskie,J.,
            White,R., Taylor,H., Gomez,C., Ainley,D.G., Harding,J.S.,
            Fontenele,R.S., Schreck,J., Ribeiro,S.G., Oswald,S.A., Arnold,J.M.,
            Varsani,A., Enault,F. and Stedman,K.M.
  TITLE     Direct Submission
  JOURNAL   Submitted (24-FEB-2020) Biology, Portland State University, 1719 SW
            10th Ave, Portland, Oregon 97201, USA
COMMENT     Bankit Comment: ALT EMAIL:ide@pdx.edu                              
            Bankit Comment: TOTAL # OF SEQS:451                                
            Bankit Comment: GAP: est. length - alignment                       
                                                                               
            ##Assembly-Data-START##                                            
            Assembly Method       :: MetaSPAdes v. 3.12; IDBA-UD v. 1.1.1;     
                                     MEGAHIT v. 1.0.3                          
            Sequencing Technology :: 454; Illumina                             
            ##Assembly-Data-END##
FEATURES             Location/Qualifiers
     source          1..3069
                     /organism="Crucivirus-143"
                     /mol_type="genomic DNA"
                     /isolate="120_1045_SvL1_3295"
                     /isolation_source="Water"
                     /country="Norway"
                     /collection_date=2012
     CDS             1..1032
                     /codon_start=1
                     /product="Putative Replication Associated Protein"
                     /translation="MSLENGVIGGDVDGNTISSTSVVKSLKRSNQCIYWFFTYNNYKI
                     EEMEGISLVFKEICLEYIFQEEIGTAGTKHLQGSIKLIKPMRWTEFKLPKGIHWEPTR
                     NIQSANMYCCKDETRNGQRFEWEKYPVRKLKIINNLRPWQLELFNIMKTEPDDRLIYW
                     IYNKSGNIGKTVFTKYLHSKLKNLFVVTQGSCKDVACMLAQAKENGTKLNEITTFIFH
                     YSRTTEKINYKCLESIKDGIISSPKYESTTLIMNCPHTFVFSNELPELDRLTLDRWCI
                     YNVVDTDGSLIKMSLDQVEFERNVCEQIIDEIPLWEEDEKNNLVEEKIFELERRKIND
                     KEWINFKDS*"
     misc_feature    394..416
                     /note="stem-loop"
     misc_feature    399..407
                     /note="nonanucleotide"
     CDS             complement(1561..2976)
                     /codon_start=1
                     /product="Putative CruV Capsid Protein"
                     /translation="MPRKPRVVRKGGKKVARKRYPKSGGSSTMSNLLKIGAGAALGSL
                     GAAAMGPLGRIAGEGAVGLYDRLPSWNALSEMAENAGLAYKVHQADDALKREESHLRS
                     NYRRNYGGISGQGDYVVNGNQILSGSMPKFGHSNGSIIIEDCEYLGDVISSNVADTFA
                     IHEYELNPGNEGTFAKLSQIAMNFEQYEFLGCVFQFKSKSADALNSTNTALGSVLMCA
                     LYDVADTNFGSKSEMLNYEFCQDCKPSENAMCMIECKPSQSTINRLYVLNGAVPSGKD
                     PRLYNFASFSIATMGMQGTNVNLGELYVSYRVRLLKPKLYAFYARNANTSHFSNPTGV
                     SATAPLGTVATISTLVDTIGITFDSPVQLRLTGPRNNGITTYFAQFLVAGNSASVVAP
                     LITYTNCTTIASFAMSSGTTTTQQFPVSGAASVQLLYQTIFTTDGKGLDPTLVFGVAG
                     TFPGSANASSVYIAQISTDSI*"
ORIGIN      
        1 atgtcacttg aaaatggagt cattggaggg gacgtggatg gtaatactat ttcatccacg
       61 tctgtagtaa aaagtttgaa acgatcaaat caatgcattt attggttctt tacttacaat
      121 aattacaaaa tagaagaaat ggagggcatt tctctagttt ttaaagaaat atgtttagaa
      181 tacatttttc aagaagaaat tggaactgct ggtactaaac atttacaagg atctattaaa
      241 ttaatcaaac ctatgagatg gactgaattt aaactgccaa aaggtataca ttgggaacct
      301 accagaaaca ttcaatcggc taacatgtac tgttgcaaag atgaaacgag aaatggacaa
      361 agattcgaat gggaaaaata ccctgttaga aaacttaaaa ttattaacaa tttaagacct
      421 tggcagttag agttattcaa cattatgaaa actgaacctg atgacagatt aatttattgg
      481 atatacaata aatctggaaa cattggaaaa actgttttta ctaaatattt acattctaag
      541 ttaaaaaact tatttgttgt tactcaagga tcatgtaaag atgttgcttg tatgttagca
      601 caagctaaag aaaatggcac taagcttaat gaaattacca catttatttt ccattatagt
      661 agaacaactg aaaaaattaa ttataaatgt cttgaatcta ttaaagatgg tattataagc
      721 tcacctaaat atgaaagcac tacattaatt atgaactgcc ctcacacttt tgtgtttagt
      781 aatgaactgc ctgaattgga cagattgact ctagaccgat ggtgtatcta taatgtggtg
      841 gacactgacg ggtcacttat taaaatgtca cttgatcaag ttgaatttga aagaaatgtt
      901 tgtgaacaaa tcattgatga aataccttta tgggaagaag atgaaaaaaa caatttagta
      961 gaagaaaaaa tttttgaatt agagagaagg aagataaatg ataaagaatg gattaatttt
     1021 aaggatagtt gaaagattat ctcgtgaaga gataataact ttaatcagaa gattttattg
     1081 agatgccaaa aaagacacaa tttaaattgt atttgataaa aaagcaactt tgttccaaag
     1141 tttctgcttt tttctcaaat aaaattcaaa gtgtatattt tttgatccct acaacaaaac
     1201 atcctattaa tcttattcct actcacttac tatacaagat tatacttgaa tgttatgttt
     1261 actgtagtaa acataactta ggaagttagt gaagtagttg tagttattaa ttctttattt
     1321 gcgtcgccga ctgaggcttt ctatgaagaa cgactgattt ttttaaagta gtaaggtgtt
     1381 acctttaata ctttacccat tatagatact cattttaaag attgaaagat tgggttactt
     1441 ggagcacaag tgcacagtat aaacatttac atatattgta aacatatata aagttttact
     1501 tttagacaag tatcacacta acagtgtgat agggcacgaa cagtgcccta accgattgaa
     1561 ttatatactg tcagtagata tctgagcaat atatacactt gatgcattgg ctgatcctgg
     1621 aaaggtacct gctacaccaa acactaatgt tgggtctaat cctttaccat ctgtagtaaa
     1681 tattgtttga tacaataatt gaactgatgc tgcaccagat actggaaatt gctgggttgt
     1741 tgtggttcct gatgacatgg caaaacttgc aatggtcgta cagttagtat acgtgatcaa
     1801 gggagctact actgaagcag aattacctgc tactaaaaat tgagcaaaat aagtggttat
     1861 accattatta cgtggacctg ttaaacgtaa ttgaactggt gaatcaaatg tgatccctat
     1921 tgtatcaact aaagttgata ttgttgctac tgtacctaaa ggagctgtgg ctgatactcc
     1981 tgtcggatta ctaaagtgag atgtattggc atttcttgca taaaaagcat agagcttagg
     2041 ctttaataat ctaactctat aacttacata caattctccc aaatttacat tggttccttg
     2101 cattcccatg gtagctatgg aaaaagaggc aaagttgtac aaacgtggat cctttccact
     2161 tggaacggca ccatttaata catataacct attaatggtg gattgagatg gtttacattc
     2221 aatcatacac atggcgttct cacttggctt acaatcttgg caaaactcat aatttaacat
     2281 ttctgacttt gaaccaaaat ttgtatcggc tacatcatat aaagcacaca ttaatactga
     2341 accaagagca gtattggtac tgttcaaagc atctgctgac tttgacttaa attgaaatac
     2401 acaacctaaa aattcatatt gttcaaaatt cattgctatc tgagataact tggcaaaggt
     2461 accctcatta cctggattca attcatactc atgaattgca aatgtatccg ctacattgga
     2521 agagattaca tctcctaagt actcacaatc ctctattatg atacttccat tagaatgacc
     2581 gaactttggc atagatcctg ataggatttg attaccgttt actacataat caccttgacc
     2641 ggatatacca ccataattac gcctgtaatt agaccttaag tgagattcct ctcgcttaag
     2701 agcatcatct gcttgatgta ccttataagc taaacctgca ttctctgcca tttctgacag
     2761 agcattccat gatggtaacc gatcatataa tcctacagct ccctcgcctg ctatacgacc
     2821 taaaggtccc attgctgccg ctcctagaga acctagtgca gcaccggctc ctatctttaa
     2881 cagattggac attgttgatg acccacctga cttaggatac cttttccttg ccactttttt
     2941 accccccttt ctaacaactc tcggctttct tggcatttta tactatagta ttataattaa
     3001 ttattgatat aaaataattt attataaata tacttaaaga tttattttct cattctaagt
     3061 catattaaa
//
LOCUS       CruV-144                3070 bp    DNA     circular     24-FEB-2020
DEFINITION  Crucivirus-144 isolate 120_210_SvL2_3298.
ACCESSION   CruV-144
KEYWORDS    .
SOURCE      Crucivirus-144
  ORGANISM  Crucivirus-144
            Unclassified.
REFERENCE   1  (bases 1 to 3070)
  AUTHORS   de la Higuera,I., Kasun,G.W., Torrance,E.L., Pratt,A.A.,
            Maluenda,A., Colombet,J., Bisseux,M., Ravet,V., Dayaram,A.,
            Stainton,D., Kraberger,S., Zawar-Reza,P., Goldstien,S., Briskie,J.,
            White,R., Taylor,H., Gomez,C., Ainley,D.G., Harding,J.S.,
            Fontenele,R.S., Schreck,J., Ribeiro,S.G., Oswald,S.A., Arnold,J.M.,
            Varsani,A., Enault,F. and Stedman,K.M.
  TITLE     Direct Submission
  JOURNAL   Submitted (24-FEB-2020) Biology, Portland State University, 1719 SW
            10th Ave, Portland, Oregon 97201, USA
COMMENT     Bankit Comment: ALT EMAIL:ide@pdx.edu                              
            Bankit Comment: TOTAL # OF SEQS:451                                
            Bankit Comment: GAP: est. length - alignment                       
                                                                               
            ##Assembly-Data-START##                                            
            Assembly Method       :: MetaSPAdes v. 3.12; IDBA-UD v. 1.1.1;     
                                     MEGAHIT v. 1.0.3                          
            Sequencing Technology :: 454; Illumina                             
            ##Assembly-Data-END##
FEATURES             Location/Qualifiers
     source          1..3070
                     /organism="Crucivirus-144"
                     /mol_type="genomic DNA"
                     /isolate="120_210_SvL2_3298"
                     /isolation_source="Water"
                     /country="Norway"
                     /collection_date=2012
     CDS             1..1089
                     /codon_start=1
                     /product="Putative Replication Associated Protein"
                     /translation="MSSTQVVPTIVDVPRRRSTQTSLSLAWVFTFNNPTTTMKVPQKT
                     PAELEDLLKPIASFYIFQLEVGEKGTPHYQGFIRLKKALRLSALRKIVQMNWQVRYPK
                     GSDKKAAAYCMKEVGRLDGPWQYGDLPANEQGKRSDLVRVFESIKSGMTIDEIIEEHP
                     AAYIRYHAGIKDIVSRRKTVKPVPRVSWFHGPTGTGKTHRARGLDVGLDQNLVFVTNA
                     DKDRIFEGYECDQTRVVIDEYSPAKIPFVALKQYIDKYPTKVKVLYGARDFVPEDIVI
                     TCPRAPNEIWTGNPLNEITRRLNGGIHLFDVPYVEPIEEPTRPVVDEMQTEAEDVEIE
                     SSIDTTEDFEGRYDPIVLNKTSIIRKSK*"
     CDS             1145..1567
                     /codon_start=1
                     /product="putative ORF"
                     /translation="METTSTNDVPRMTDPRLADPRQIIVTVGPDISTLTQLADWAKMR
                     LGYRPEPAIWAALKAVNPQIKPKRKVTSASAKRVAANKRRRTTYTPQPRYTGRGGGSA
                     NIIYPNVTGLGAYDVTGYANVDLGDTFRGGLQGNFSLD*"
     CDS             1684..2751
                     /codon_start=1
                     /product="Putative CruV Capsid Protein"
                     /translation="MGSVDLGTSPPTVRNTHKGEAFVLSHREYLGDLLSANNGPPTLF
                     EVTKTFALNPGNPDLFPWLAPIAAMFQEYEIRGMLVELKTLSSDFTAALNMGAVFMSA
                     DYNVLDAAPIDKKHLENMEYASSCKPSCSLIMPIECDPKNDSNTHLYIARNEVYEGGD
                     KRLFDLCNIFIGSQGIPVANAPIAEIWVTYEVALFKPIIPDIVSEIIAGAHFQLISAT
                     VAKPLANPVGSPANASDITITTNDTIHFPGTVGSRWLVLVDWSSVNANFGVALGTTTL
                     TGGVGTPPLFATGGGNNLSQIFDVPNTAAALTATQNMAYHAIITVTAPGCTLAFNHDW
                     TFPAATFGDVHITQYPLDILT*"
ORIGIN      
        1 atgtcctcta cccaagtcgt accaactatt gtcgacgtac ctcgacgtcg ctcgactcag
       61 acgtccttat cgttggcttg ggtttttacc tttaacaacc caacgacgac gatgaaggtc
      121 cctcaaaaaa cgcctgcgga gctagaggat ttgcttaaac ctatagcgtc tttctacata
      181 tttcaacttg aagttggaga aaaagggacc cctcactatc aaggatttat tcgactgaag
      241 aaagccttgc gattgtccgc cttgcgaaaa atcgtacaaa tgaattggca ggtccgttat
      301 cctaaaggat ctgacaagaa agcggccgct tattgtatga aagaagtagg ccgattggac
      361 ggaccttggc aatacggcga tctaccggcg aacgaacaag gcaaacgtag cgatctagtg
      421 cgcgtgtttg agtccataaa gtctggcatg acgatcgacg agattatcga ggagcatcct
      481 gccgcctata tccgttatca cgcagggata aaggatattg tgagccgtcg taagacggtg
      541 aaacctgtgc cgcgtgtgag ttggtttcac ggtcctactg gaacgggtaa aacgcaccgt
      601 gcgcgcggct tggacgttgg tctcgatcaa aaccttgttt tcgtgaccaa cgctgataaa
      661 gatcgtattt ttgaaggcta cgaatgtgat caaacacgtg tcgtgattga tgaatattcg
      721 cctgcgaaga ttccgttcgt agccttaaaa caatacatag ataagtatcc gacgaaggtg
      781 aaggtcctct atggagctag agacttcgtc ccagaggaca tcgttataac gtgtcctcgt
      841 gcaccaaatg aaatttggac gggtaatccg ttaaatgaaa ttactcgccg tcttaacggc
      901 ggtattcatt tgttcgacgt tccatacgtc gaaccgatcg aagaaccgac tcgaccagtc
      961 gtagacgaaa tgcaaacgga ggcggaagac gtggagatag aatcttcgat cgatacgacc
     1021 gaagatttcg aaggtcgtta tgatccgatc gttttgaata aaacgtcgat cattagaaag
     1081 tcgaaataaa aattttttta ttgtagagtt tacgtttttt ttgtaagtca ctgacggaaa
     1141 aaaaatggaa acgacatcga cgaacgatgt ccctcgaatg accgatcctc gattggctga
     1201 tcctagacag ataatcgtga ctgtcgggcc cgatatctcg actcttacgc agttggccga
     1261 ctgggccaaa atgaggttgg gatatcgtcc tgagccggcg atttgggccg ctcttaaggc
     1321 tgtgaacccc caaatcaagc ctaagcgtaa ggtgacgtct gcttctgcaa aacgagtcgc
     1381 cgctaataag cgacgacgaa cgacgtatac tcctcaacct aggtataccg ggcgaggagg
     1441 aggatcggcg aatataatct atcctaacgt caccggcctt ggcgcgtatg acgttaccgg
     1501 gtatgcaaat gtcgacttgg gcgacacgtt tcgcggaggt ttacaaggta atttttcttt
     1561 agattaactt gggactggag tttgttcccg aaaggatctc ccgttaacct tggtttctca
     1621 gggagattat acagcgacgc tgtaaccggt ctaggcggtt atcaagtcaa tcggaattcc
     1681 cttatgggat ccgttgatct tggaacttct ccgccgaccg ttcgaaatac gcacaaaggc
     1741 gaagctttcg tcctttctca tagagagtat ttgggggatc tcttgtccgc caacaacggc
     1801 ccgccgacgt tgttcgaagt aaccaaaacc tttgcgttga atccgggtaa cccggattta
     1861 ttcccgtggt tagcgcctat cgctgccatg tttcaggaat acgaaattcg ggggatgttg
     1921 gtcgaactta agaccttatc gtccgatttt acggcggcgt tgaatatggg tgccgtattc
     1981 atgtccgccg attacaacgt tctcgatgcg gcgcctatcg ataaaaagca tctagagaac
     2041 atggaatatg cgagctcttg taagccgtcg tgttctttga tcatgcctat agagtgtgat
     2101 ccaaagaacg actctaatac gcacttgtac atcgcccgta acgaagtgta cgaaggcggt
     2161 gacaagcgat tgtttgactt gtgcaatatc tttattggca gtcaaggcat acctgtggcg
     2221 aatgctccga tcgccgaaat atgggtgact tacgaagtag ccctatttaa accgattatc
     2281 cccgatatcg ttagcgagat tatcgccggt gctcactttc agttgatctc cgcgacggtt
     2341 gccaaacctc tcgctaatcc ggtcggtagc cctgctaacg cttcggatat tacgattaca
     2401 accaacgaca ccatccactt tcctggaacc gtaggatcca ggtggttggt tcttgtcgat
     2461 tggtctagcg ttaacgctaa ctttggcgtt gcccttggaa cgacgacctt gacgggaggc
     2521 gttggaacgc cgcctctttt tgcgacgggg ggaggcaaca atctttctca aatttttgac
     2581 gtccccaata cggcggccgc tttgacggcc acccaaaata tggcttatca tgccattata
     2641 acggtgactg cacctggttg cacgttagcg tttaatcatg attggacgtt cccagctgca
     2701 acttttgggg acgttcatat cactcaatat cctctcgata ttttaacgta aataaaattg
     2761 acgtttattt tttttttgtc ccgtgtacgt gtaccaaaaa aaaagcacgc gtgtacatgt
     2821 atgcgctcgt gccttttttt accctcctgt cctttggagc caagggaagg gccctatggg
     2881 ccctgaccgc aggcccattg gactttcccg tgtacatggg ataagtccac caaaaaagtc
     2941 cgctggctaa aaaaagtgat gttcactttc ggcgaaaaac tttttcgctc tatataagga
     3001 agtggacacg gaacgaagtt cctattatta ctgtccactt ccacatctca catcacgtct
     3061 actttgtgag
//
LOCUS       CruV-145                3076 bp    DNA     circular     24-FEB-2020
DEFINITION  Crucivirus-145 isolate 00039_SRR2063921.
ACCESSION   CruV-145
KEYWORDS    .
SOURCE      Crucivirus-145
  ORGANISM  Crucivirus-145
            Unclassified.
REFERENCE   1  (bases 1 to 3076)
  AUTHORS   de la Higuera,I., Kasun,G.W., Torrance,E.L., Pratt,A.A.,
            Maluenda,A., Colombet,J., Bisseux,M., Ravet,V., Dayaram,A.,
            Stainton,D., Kraberger,S., Zawar-Reza,P., Goldstien,S., Briskie,J.,
            White,R., Taylor,H., Gomez,C., Ainley,D.G., Harding,J.S.,
            Fontenele,R.S., Schreck,J., Ribeiro,S.G., Oswald,S.A., Arnold,J.M.,
            Varsani,A., Enault,F. and Stedman,K.M.
  TITLE     Direct Submission
  JOURNAL   Submitted (24-FEB-2020) Biology, Portland State University, 1719 SW
            10th Ave, Portland, Oregon 97201, USA
COMMENT     Bankit Comment: ALT EMAIL:ide@pdx.edu                              
            Bankit Comment: TOTAL # OF SEQS:451                                
            Bankit Comment: GAP: est. length - alignment                       
                                                                               
            ##Assembly-Data-START##                                            
            Assembly Method       :: MetaSPAdes v. 3.12; IDBA-UD v. 1.1.1;     
                                     MEGAHIT v. 1.0.3                          
            Sequencing Technology :: 454; Illumina                             
            ##Assembly-Data-END##
FEATURES             Location/Qualifiers
     source          1..3076
                     /organism="Crucivirus-145"
                     /mol_type="genomic DNA"
                     /isolate="00039_SRR2063921"
                     /isolation_source="Rhinolophus affinis pharyngeal and
                     analswab"
                     /country="China"
                     /collection_date=2013
     CDS             1..1428
                     /codon_start=1
                     /product="Putative Replication Associated Protein"
                     /translation="MDHNAHEIVNAIRARRWCFTINNYSEEDLARCQDAINDGVCRYI
                     CFGLEIAPETGTPHIQGYLECAGQKARRTLSKAFPRAAFFPAKGSAEQNIDYCSKEGK
                     FFEDGDNPLAPAEDGSLKGQGRRNDIHRVKQIVTEGGGMADIIDECSSYQSLKAGELL
                     LKYSEPKRAVKPVVIWIHGPTGTGKSALAGELAPDAWWTAKSLKWWDGYDAHRNVVID
                     DFRADYCTFHELLRILDRHPYRVETKGGSRQLLATRIVVTSPFPPDHVYREREDIGQL
                     LRRIDRTIFVEAPIPPKVDPQAEGEFNRELNAVDSILSQYGHSPTVSEVEGNILPATP
                     HPSGSAQPDSTPQLPKHVDNVAVASHADINEALCELMGCNIESNNPYDHDYDEKPPIV
                     EPIYKPPTRDLPPKFPTNGEINKKQAEYGWNMLAGEPDHSIICFCKNCIKDTPKRETP
                     PAIATITPSARPSGKKAAPPRRKGR*"
     CDS             complement(1633..3009)
                     /codon_start=1
                     /product="Putative CruV Capsid Protein"
                     /translation="MSYRPYQPRSYGRTYVRGRGSYYAAPAPVRRRAPARRRAPVMYE
                     TIPRAPRIRGNGKYRVFDAPRLGTGLGSLTGGVLGNMIAPGVGGAIGAQAGGFIGNAL
                     GQGFRSITGFGDYTIHENSLVYPDRVVPSFGDDSIRVKKREFIANIDATTAFANNFFP
                     INPGLNDTFPWLSSIANNYEQYRWNGLVFQFVSTSSDAIASTTDLGLGQVVLATDYNA
                     ADAAYVNMPQMLGTMFANSGKPSQNIMHALECAPAEQAQKLYYVRSGGHPDGTDIRMY
                     DMGSFQLATENMPANYDGMGQLWVSYDVTFCKSVQNNQLGFDLNTDKYQLVAPTVTTA
                     YFGTSRTAADHNNLGTTVSATAIAFPPTLSSGYYEISYQAEGASTAVVTPTFTAVNCT
                     ALTVWSNNTSSAMTNSGSTSTKMIVTRIYRIDDRDATITLSGGTLPTVGTTGDLVITQ
                     INGEVFLA*"
ORIGIN      
        1 atggaccaca acgcgcacga aatcgtcaac gctatacgcg ctcgcagatg gtgcttcacc
       61 atcaacaact acagcgagga agacctcgct cgatgccaag acgccatcaa cgacggcgta
      121 tgcagataca tctgctttgg cctcgaaatc gccccggaaa ccgggacccc acacattcaa
      181 ggataccttg aatgcgccgg acaaaaagcg cgcaggaccc taagcaaagc tttcccgcgc
      241 gctgccttct tccccgccaa aggctcggcc gagcagaaca tagattactg ctctaaagaa
      301 ggaaaattct tcgaagacgg cgacaatccc ctggctcccg ctgaagacgg gtccctcaaa
      361 ggccaaggcc gccgcaacga tatccatcgc gtcaaacaaa tcgtcactga aggtggcggc
      421 atggccgaca tcatcgacga atgcagctct taccagagcc tcaaagccgg tgaactacta
      481 ctaaagtaca gcgagcccaa acgcgcggtt aagcccgtcg tcatttggat tcacggcccc
      541 accggcactg gcaaaagcgc tctcgcgggc gaactcgccc cagacgcctg gtggacagct
      601 aaatcgctaa aatggtggga cggttacgac gcccaccgga acgtggtcat cgacgacttt
      661 cgcgctgact attgcacgtt ccacgaactg ctccgcattc tcgatcgcca cccctaccgg
      721 gttgaaacta aaggtggctc tcgccaactc ctcgcgacac gcatcgtcgt tacctccccc
      781 ttcccccctg atcatgtcta tcgcgaacgc gaagacatag ggcagctcct ccgtcgcatc
      841 gaccgaacaa tcttcgtcga agcccctata cccccaaagg tggaccccca agccgagggg
      901 gagttcaacc gcgaactaaa cgcggttgac tcaattctaa gccagtatgg gcatagccca
      961 actgtctcag aagttgaggg taatattctg ccggctaccc ctcacccttc gggctcggcc
     1021 cagccagaca gtacccctca acttccaaaa cacgtcgaca acgtcgccgt agcatcccac
     1081 gcagacataa acgaagctct ctgcgaactt atgggatgca acatcgaatc aaacaacccc
     1141 tacgaccatg attacgatga aaaaccccct atcgtggagc caatctataa accacctacg
     1201 cgggacttac cgccaaaatt cccaacaaac ggcgaaatca acaaaaaaca agccgaatat
     1261 ggctggaaca tgctcgccgg cgaacctgac cactctatta tatgcttctg caaaaactgc
     1321 ataaaagaca caccaaaacg cgaaacacca ccggccatcg caactatcac accttcggct
     1381 cgcccaagcg gcaaaaaagc cgcaccgcct cgtcgtaaag gcagataagc ccgcccacac
     1441 gcacctaccg gtgcgaacca cccctcgtcg ggtcgttacc agtaccgggc ttcgcccggt
     1501 acacacaacc actcgtcggg gatggctgcc acgattgtgg gcccatttaa catttatccc
     1561 gcgccacctc ctggaaacca gacgataaca cttggccgcg ggacgcccaa aaagtacccc
     1621 ttttgtgggc tcttacgcaa ggaaaacctc cccgttgatc tgtgttatca ccagatcacc
     1681 ggtcgttccc actgtcggca acgtccctcc cgacaacgta atcgtcgcgt cgcggtcatc
     1741 tatacgatat atacgcgtaa ctatcatctt cgtcgatgta ctaccgctat tcgtcatagc
     1801 cgacgaagtg ttattcgacc acaccgtcag cgccgtgcaa ttcacagcag taaacgtcgg
     1861 agtcacgacc gcagtcgacg ctccttccgc ctgatacgat atctcgtaat aaccagaact
     1921 aagcgtcgga ggaaacgcaa tagccgtagc acttacagtc gtacctaaat tattatgatc
     1981 cgcagcagtt cgactcgtac caaagtacgc cgtcgtcacc gtcggcgcaa ccaactgata
     2041 cttatccgta ttcaagtcga aaccaagctg gttgttctgc acggacttac agaacgttac
     2101 atcgtaacta acccaaagct gacccatgcc gtcatagttc gccggcatgt tttccgtcgc
     2161 gagctggaac gaacccatat cgtacatacg aatatcggtg ccatcaggat ggccaccgga
     2221 acgcacgtaa tacaactttt gagcctgctc agctggcgca cactccaaag catgcattat
     2281 attctgcgac ggcttaccac tgttggcgaa catcgtaccc aacatctgcg gcatgttcac
     2341 atacgccgca tccgcggcat tatagtccgt ggccaacaca acctgcccaa gacctaaatc
     2401 agtcgtagac gctatcgcgt ccgaactggt actcacaaac tgaaacacga gcccattcca
     2461 tcgatactgc tcgtagttgt tcgcaatgct cgacaaccac ggaaacgtat cattcaaccc
     2521 aggattgatc gggaagaagt tattcgcgaa cgcagttgtt gcgtcaatat tcgcgataaa
     2581 ctcacgcttc ttcacccgaa tcgaatcatc gccaaagctc ggaaccactc gatcaggata
     2641 caccaaagaa ttctcgtgaa tcgtataatc accaaaacca gtgatcgatc ggaacccttg
     2701 ccccaaagca ttcccgataa aacctccagc ttgcgcacca attgcgcctc cgactcccgg
     2761 cgcgatcatg tttcccaaca cgccgcccgt caacgaacct aatccggttc ccaatcgcgg
     2821 agcatcaaac acccgatact tcccattccc acgaatacgc ggggcccttg gaatcgtctc
     2881 atacataacc ggagcacggc gcctagccgg cgcacgacgc ctaaccggcg ccggtgctgc
     2941 ataataagaa ccacggccgc gcacatacgt gcgcccatag gaccgcggtt gatacggtcg
     3001 ataactcatg ctgtcgagat actacagcaa agataattag ctaaaagcta attatatacg
     3061 ctgcacatgc agcttc
//
LOCUS       CruV-146                3084 bp    DNA     circular     24-FEB-2020
DEFINITION  Crucivirus-146 isolate H1_85280.
ACCESSION   CruV-146
KEYWORDS    .
SOURCE      Crucivirus-146
  ORGANISM  Crucivirus-146
            Unclassified.
REFERENCE   1  (bases 1 to 3084)
  AUTHORS   de la Higuera,I., Kasun,G.W., Torrance,E.L., Pratt,A.A.,
            Maluenda,A., Colombet,J., Bisseux,M., Ravet,V., Dayaram,A.,
            Stainton,D., Kraberger,S., Zawar-Reza,P., Goldstien,S., Briskie,J.,
            White,R., Taylor,H., Gomez,C., Ainley,D.G., Harding,J.S.,
            Fontenele,R.S., Schreck,J., Ribeiro,S.G., Oswald,S.A., Arnold,J.M.,
            Varsani,A., Enault,F. and Stedman,K.M.
  TITLE     Direct Submission
  JOURNAL   Submitted (24-FEB-2020) Biology, Portland State University, 1719 SW
            10th Ave, Portland, Oregon 97201, USA
COMMENT     Bankit Comment: ALT EMAIL:ide@pdx.edu                              
            Bankit Comment: TOTAL # OF SEQS:451                                
            Bankit Comment: GAP: est. length - alignment                       
                                                                               
            ##Assembly-Data-START##                                            
            Assembly Method       :: MetaSPAdes v. 3.12; IDBA-UD v. 1.1.1;     
                                     MEGAHIT v. 1.0.3                          
            Sequencing Technology :: 454; Illumina                             
            ##Assembly-Data-END##
FEATURES             Location/Qualifiers
     source          1..3084
                     /organism="Crucivirus-146"
                     /mol_type="genomic DNA"
                     /isolate="H1_85280"
                     /isolation_source="Water"
                     /country="New Zealand"
                     /collection_date=2012
     misc_feature    join(3072..3084,1..21)
                     /note="stem-loop"
     misc_feature    1..9
                     /note="nonanucleotide"
     CDS             60..1019
                     /codon_start=1
                     /product="Putative Replication Associated Protein"
                     /translation="MAAAKQARNWCFTVNNWKEADLECLKKLEGSQVKYMVYGKEVGD
                     SGTPHLQGFVIFLNPKRFSEVKKLLPWGCHIEQAKGSWEHNLAYCTKEDTNAYVWGEA
                     PMSRKRQGEAGAEAEKERWTKIRALAKAGKIEELEVDFPREAILYEEKFARIAMKCAP
                     RADLPPETVVGVWIHGPSGAGKSYWCHHNLEVDGVTYRIEEIYDKDLSQWWDGWRSRD
                     ETEDRLKHEVAYLDDLDKFCIKMARDLKVWTQEYEFNAQVKGGYQRIRPKLVVVTSQS
                     TIEEIWDDDKTRCALLRRFKVGYKANRDAPVVWEPKYVPTFFA*"
     CDS             1271..2689
                     /codon_start=1
                     /product="Putative CruV Capsid Protein"
                     /translation="MYGAPRKPARANRGFRGYEQVNRPVYGRARRTAAKGKYVRARYK
                     PGPRYSYQRSTWLAPALRTVGSGVGNYLGGPVLGRMGGQAGAMLGDAIKTMTGFGDYQ
                     IKENSLVLGNPPSVMNGALPGGSIIISHKEYLGDVVSSSVSGSFQLRSYNINPGDENT
                     FPWLSQIAGNFQQYKVMGMAFQFRTMSCDALNSTNTALGQVIMATNYDCTQQVFLSKP
                     EMENCEYAQSVKPSESCLHLLECDTSTMPIETLYVRTDEIPAGTDRRMYDMGKFQIAT
                     NGFQGQSVNAGELWVTYQIMLLKPKLNDALGEDTAYWIGWNNVSIAASTPLGAIAYWT
                     EPENPQVNTSQVSITSDRIITFEPSAVPRCWRVGISWVGAATGTLVAPTLAYTNCTGA
                     YCIRPTSTQQVSEQYPHSAAGAASTRFYLEFYVRTNGAGIVSYVTLGTGGTLPASCTR
                     VQVQVISIPLDAGELDGDGMYE*"
ORIGIN      
        1 tagtattacc ccagaccccc ccgtaacaag tcacattttt cattttcctc gtgagaagta
       61 tggcagcagc aaagcaagcg cgaaattggt gtttcactgt gaacaactgg aaggaggcgg
      121 acttggagtg cctgaagaaa cttgaaggca gccaagtgaa gtacatggtg tacggcaagg
      181 aggtgggtga ctctggaaca ccgcacttgc agggctttgt gattttttta aatccaaagc
      241 ggtttagtga agtgaagaag ttgcttccgt ggggttgtca cattgagcag gccaaaggct
      301 cgtgggagca caacttggcg tattgtacca aggaggacac aaatgcttat gtttggggcg
      361 aagcaccaat gtcgcgtaag cgacaaggcg aagcgggagc ggaggcggag aaggagcgat
      421 ggacgaagat ccgagcgttg gcgaaagccg gaaagattga ggaactggaa gtggatttcc
      481 ctcgtgaagc gatactttac gaagaaaagt tcgcaaggat agcgatgaag tgcgccccta
      541 gggcggactt gccgccggag acggtagtcg gagtgtggat acacgggccc agcggagcgg
      601 gcaagtcgta ttggtgtcac cacaaccttg aggttgatgg tgtgacgtat cggatagagg
      661 aaatctacga caaggacctc agtcaatggt gggacggctg gaggtcgagg gacgaaaccg
      721 aagatcggct aaagcatgaa gtggcatact tggacgacct cgacaagttt tgcattaaga
      781 tggcgcgtga tttgaaggtt tggactcaag aatatgagtt caacgcgcag gtgaaggggg
      841 gataccaacg gattcgccct aagttggtgg tcgtcacgtc tcaatctacg attgaggaga
      901 tatgggacga tgacaagacc cggtgtgcac ttcttcgtcg ttttaaagtt ggctataaag
      961 ccaataggga cgccccagtt gtttgggagc caaaatatgt cccaacattt tttgcttaaa
     1021 taaatctgta agatttatta cagttcgtgg tttttcttag ttttagaaat ttcgctgaaa
     1081 cttttagttg ctttagttct ttgctgcatt tttctgtttc accacggcga aacggaaatt
     1141 cgaggagtcg gtctacgacc aagggagtag tttagtgcca tacggagaag cgggctatat
     1201 accatatagc aatcgtaatt cgaagtttac gaagaattat cacgaggatc taggaaatat
     1261 tggagcgaat atgtatggag cgccacgaaa accagcgaga gctaaccgag ggttccgagg
     1321 ttacgagcag gtcaacaggc cagtatatgg acgtgcacgt cggactgctg ccaaaggcaa
     1381 gtacgtacgg gcacgatata agccaggtcc caggtactct tatcaaagaa gtacatggct
     1441 ggcgcctgct ctcaggactg ttggttctgg tgtggggaat tatctcggcg gtccggtttt
     1501 gggaagaatg ggtggacagg caggagccat gcttggggac gcgataaaga cgatgactgg
     1561 atttggtgac taccaaatca aggagaacag cctggtcttg ggcaatcccc caagcgtgat
     1621 gaatggagca cttcctggag gctccattat catcagtcac aaggagtact taggcgacgt
     1681 tgtgtcgagt tcagtgtctg gatcattcca gctcaggtcg tataacatca atcccggtga
     1741 tgagaataca ttcccatggc tgagtcaaat tgctggcaat tttcagcagt acaaggtgat
     1801 gggaatggcc tttcagttca ggacgatgtc ttgcgatgcg ctgaattcga cgaatacagc
     1861 gttggggcag gtcataatgg ctactaatta tgactgcacc cagcaagtgt tcttgtccaa
     1921 gcctgagatg gagaattgcg agtatgcgca atcggtgaag ccctctgagt cgtgcttgca
     1981 tcttttggag tgcgacacca gtacaatgcc tattgagaca ttgtacgttc gcactgatga
     2041 gataccggcg ggtaccgatc ggcggatgta cgacatgggc aagttccaga ttgccaccaa
     2101 tgggttccaa gggcaatctg tgaacgctgg agagctttgg gtgacctatc agattatgct
     2161 tctgaagccc aaattgaatg atgctttggg cgaagataca gcatactgga tagggtggaa
     2221 taacgtatcg attgcggcga gcacaccttt aggagcaatt gcgtattgga ctgaacctga
     2281 gaaccctcag gtgaacacga gtcaagtgtc gatcacaagt gatagaatta tcacttttga
     2341 accttctgct gttccaaggt gttggagagt tggaatctca tgggttggag ctgctacagg
     2401 gacattggtg gcacctactt tggcctatac taattgcact ggtgcatatt gtataaggcc
     2461 aacctcgaca cagcaggtgt cagagcagta tccgcactct gctgcgggtg ctgcgagtac
     2521 gagattctat ttagagtttt atgtgagaac caatggcgca gggattgtgt cttacgttac
     2581 cttgggcact ggaggcactt tgccggctag ttgcacaagg gttcaagttc aggttataag
     2641 cattcctttg gatgctggtg aacttgatgg agatggaatg tacgaataaa ttttttttca
     2701 acgaaacaaa acatttattt agttaggact ctgactctgc ctctgaccca cccatctcac
     2761 cactttacta attccgggaa gtcggcccgc ggctgcggga cgatggcaag gcaaaacacc
     2821 atcagtggct acctaacatc gagcgaagcg aagcgagcga gtcatacacc ctccaatact
     2881 cacgtctaaa aatggtgacg tggcccccgg acgagggggc cataaagtga gccgttaggc
     2941 gaatgttagg cgaacggacg tgacgccctg gttgtgcaaa ctaccaggcg tttatgcaat
     3001 tccaagaaaa gtgacgtggc aaggtgggaa gttagttcct accgccttat aaaaatggct
     3061 gtgttactgt aggggggtct gggc
//
LOCUS       CruV-147                3084 bp    DNA     circular     24-FEB-2020
DEFINITION  Crucivirus-147 isolate H2_33437.
ACCESSION   CruV-147
KEYWORDS    .
SOURCE      Crucivirus-147
  ORGANISM  Crucivirus-147
            Unclassified.
REFERENCE   1  (bases 1 to 3084)
  AUTHORS   de la Higuera,I., Kasun,G.W., Torrance,E.L., Pratt,A.A.,
            Maluenda,A., Colombet,J., Bisseux,M., Ravet,V., Dayaram,A.,
            Stainton,D., Kraberger,S., Zawar-Reza,P., Goldstien,S., Briskie,J.,
            White,R., Taylor,H., Gomez,C., Ainley,D.G., Harding,J.S.,
            Fontenele,R.S., Schreck,J., Ribeiro,S.G., Oswald,S.A., Arnold,J.M.,
            Varsani,A., Enault,F. and Stedman,K.M.
  TITLE     Direct Submission
  JOURNAL   Submitted (24-FEB-2020) Biology, Portland State University, 1719 SW
            10th Ave, Portland, Oregon 97201, USA
COMMENT     Bankit Comment: ALT EMAIL:ide@pdx.edu                              
            Bankit Comment: TOTAL # OF SEQS:451                                
            Bankit Comment: GAP: est. length - alignment                       
                                                                               
            ##Assembly-Data-START##                                            
            Assembly Method       :: MetaSPAdes v. 3.12; IDBA-UD v. 1.1.1;     
                                     MEGAHIT v. 1.0.3                          
            Sequencing Technology :: 454; Illumina                             
            ##Assembly-Data-END##
FEATURES             Location/Qualifiers
     source          1..3084
                     /organism="Crucivirus-147"
                     /mol_type="genomic DNA"
                     /isolate="H2_33437"
                     /isolation_source="Water"
                     /country="New Zealand"
                     /collection_date=2012
     misc_feature    join(3072..3084,1..21)
                     /note="stem-loop"
     misc_feature    1..9
                     /note="nonanucleotide"
     CDS             60..1019
                     /codon_start=1
                     /product="Putative Replication Associated Protein"
                     /translation="MAAAKQARNWCFTVNNWKEADLECLKKLEGSQVKYMVYGKEVGD
                     SGTPHLQGFVIFLNPKRFSEVKKLLPWGCHIEQAKGSWEHNLAYCTKEDTNAYVWGEA
                     PMSRKRQGEAGAEAEKERWTKIRALAKAGKIEELEVDFPREAILYEEKFARIAMKCAP
                     RADLPPETVVGVWIHGPSGAGKSYWCHHNLEVDGVTYRIEEIYDKDLSQWWDGWRSRD
                     ETEDRLKHEVAYLDDLDKFCIKMARDLKVWTQEYEFNAQVKGGYQRIRPKLVVVTSQS
                     TIEEIWDDDKTRCALLRRFQVGYKANRDAPVVWEPKYVPTFFA*"
     CDS             1271..2689
                     /codon_start=1
                     /product="Putative CruV Capsid Protein"
                     /translation="MYGAPRKPARANRGFRGYEQVNRPVYGRARRTAAKGKYVRARYK
                     PGPRYSYQRSTWLAPALRTVGSGVGNYLGGPVLGRMGGQAGAMLGDAIKTMTGFGDYQ
                     IKENSLVLGNPPSVMNGALPGGSIIISHKEYLGDVVSSSVSGSFQLRSYNINPGDENT
                     FPWLSQIAGNFQQYKVMGMAFQFRTMSCDALNSTNTALGQVIMATNYDCTQQVFLSKP
                     EMENCEYAQSVKPSESCLHLLECDTSTMPIETLYVRTDEIPAGTDRRMYDMGKFQIAT
                     NGFQGQSVNAGELWVTYQIMLLKPKLNDALGEDTAYWIGWNNVSIAASTPLGAIAYWT
                     EPENPQVNTSQVSITSDRIITFEPSAVPRCWRVGISWVGAATGTLVAPTLAYTNCTGA
                     YCIRPTSTQQVSEQYPHSAAGAASTRFYLEFYVRTNGAGIVSYVTLGTGGTLPASCTR
                     VQVQVISIPLDAGELDGDGMYE*"
ORIGIN      
        1 tagtattacc ccagaccccc ccgtaacaag tcacattttt cattttcctc gtgagaagta
       61 tggcagcagc aaagcaagcg cgaaattggt gtttcactgt gaacaactgg aaggaggcgg
      121 acttggagtg cctgaagaaa cttgaaggca gccaagtgaa gtacatggtg tacggcaagg
      181 aggtgggtga ctctggaaca ccgcacttgc agggctttgt gattttttta aatccaaagc
      241 ggtttagtga agtgaagaag ttgcttccgt ggggttgtca cattgagcag gccaaaggct
      301 cgtgggagca caacttggcg tattgtacca aggaggacac aaatgcttat gtttggggcg
      361 aagcaccaat gtcgcgtaag cgacaaggcg aagcgggagc ggaggcggag aaggagcgat
      421 ggacgaagat ccgagcgttg gcgaaagccg gaaagattga ggaactggaa gtggatttcc
      481 ctcgtgaagc gatactttac gaagaaaagt tcgcaaggat agcgatgaag tgcgccccta
      541 gggcggactt gccgccggag acggtagtcg gagtgtggat acacgggccc agcggagcgg
      601 gcaagtcgta ttggtgtcac cacaaccttg aggttgatgg tgtgacgtat cggatagagg
      661 aaatctacga caaggacctc agtcaatggt gggacggctg gaggtcgagg gacgaaaccg
      721 aagatcggct aaagcatgaa gtggcatact tggacgacct cgacaagttt tgcattaaga
      781 tggcgcgtga tttgaaggtt tggactcaag aatatgagtt caacgcgcag gtgaaggggg
      841 gataccaacg gattcgccct aagttggtgg tcgtcacgtc tcaatctacg attgaggaga
      901 tatgggacga tgacaagacc cggtgtgcac ttcttcgtcg ttttcaagtt ggctataaag
      961 ccaataggga cgccccagtt gtttgggagc caaaatatgt cccaacattt tttgcttaaa
     1021 taaatctgta agatttatta cagttcgtgg tttttcttag ttttagaaat ttcgctgaaa
     1081 cttttagttg ctttagttct ttgctgcatt tttctgtttc accacggcga aacggaaatt
     1141 cgaggagtcg gtctacgacc aagggagtag tttagtgcca tacggagaag cgggctatat
     1201 accatatagc aatcgtaatt cgaagtttac gaagaattat cacgaggatc taggaaatat
     1261 tggagcgaat atgtatggag cgccacgaaa accagcgaga gctaaccgag ggttccgagg
     1321 ttacgagcag gtcaacaggc cagtatatgg acgtgcacgt cggactgctg ccaaaggcaa
     1381 gtacgtacgg gcacgatata agccaggtcc caggtactct tatcaaagaa gtacatggct
     1441 ggcgcctgct ctcaggactg ttggttctgg tgtggggaat tatctcggcg gtccggtttt
     1501 gggaagaatg ggtggacagg caggagccat gcttggggac gcgataaaga cgatgactgg
     1561 atttggtgac taccaaatca aggagaacag cctggtcttg ggcaatcccc caagcgtgat
     1621 gaatggagca cttcctggag gctccattat catcagtcac aaggagtact taggcgacgt
     1681 tgtgtcgagt tcagtgtctg gatcattcca gctcaggtcg tataacatca atcccggtga
     1741 tgagaataca ttcccatggc tgagtcaaat tgctggcaat tttcagcagt acaaggtgat
     1801 gggaatggcc tttcagttca ggacgatgtc ttgcgatgcg ctgaattcga cgaatacagc
     1861 gttggggcag gtcataatgg ctactaatta tgactgcacc cagcaagtgt tcttgtccaa
     1921 gcctgagatg gagaattgcg agtatgcgca atcggtgaag ccctctgagt cgtgcttgca
     1981 tctgttggag tgcgacacca gtacaatgcc tattgagaca ttgtacgttc gcactgatga
     2041 gataccggcg ggtaccgatc ggcggatgta cgacatgggc aagttccaga ttgccaccaa
     2101 tgggttccaa gggcaatctg tgaacgctgg agagctttgg gtgacctatc agattatgct
     2161 tctgaagccc aaattgaatg atgctttggg cgaagataca gcatactgga tagggtggaa
     2221 taacgtatcg attgcggcga gcacaccttt aggagcaatt gcgtattgga ctgaacctga
     2281 gaaccctcag gtgaacacga gtcaagtgtc gatcacaagt gatagaatta tcacttttga
     2341 accttctgct gttccaaggt gttggagagt tggaatctca tgggttggag ctgctacagg
     2401 gacattggtg gcacctactt tggcctatac taattgcact ggtgcatatt gtataaggcc
     2461 aacctcgaca cagcaggtgt cagagcagta tccgcactct gctgcgggtg ctgcgagtac
     2521 gagattctat ttagagtttt atgtgagaac caatggcgca gggattgtgt cttacgttac
     2581 cttgggcact ggaggcactt tgccggctag ttgcacaagg gttcaagttc aggttataag
     2641 cattcctttg gatgctggtg aacttgatgg agatggaatg tacgaataaa ttttttttca
     2701 acgaaacaaa acatttattt agttaggact ctgactctgc ctctgaccca cccatctcac
     2761 cactttacta attccgggaa gtcggcccgc ggctgcggga cgatggcaag gcaaaacacc
     2821 atcagtggct acctaacatc gagcgaagcg aagcgagcga gtcatacacc ctccaatact
     2881 cacgtctaaa aatggtgacg tggcccccgg acgagggggc cataaagtga gccgttaggc
     2941 gaatgttagg cgaacggacg tgacgccctg gttgtgcaaa ctaccaggcg tttatgcaat
     3001 tccaagaaaa gtgacgtggc aaggtgggaa gttagttcct accgccttat aaaaatggct
     3061 gtgttactgt aggggggtct gggc
//
LOCUS       CruV-148                3084 bp    DNA     circular     24-FEB-2020
DEFINITION  Crucivirus-148 isolate H7_21258.
ACCESSION   CruV-148
KEYWORDS    .
SOURCE      Crucivirus-148
  ORGANISM  Crucivirus-148
            Unclassified.
REFERENCE   1  (bases 1 to 3084)
  AUTHORS   de la Higuera,I., Kasun,G.W., Torrance,E.L., Pratt,A.A.,
            Maluenda,A., Colombet,J., Bisseux,M., Ravet,V., Dayaram,A.,
            Stainton,D., Kraberger,S., Zawar-Reza,P., Goldstien,S., Briskie,J.,
            White,R., Taylor,H., Gomez,C., Ainley,D.G., Harding,J.S.,
            Fontenele,R.S., Schreck,J., Ribeiro,S.G., Oswald,S.A., Arnold,J.M.,
            Varsani,A., Enault,F. and Stedman,K.M.
  TITLE     Direct Submission
  JOURNAL   Submitted (24-FEB-2020) Biology, Portland State University, 1719 SW
            10th Ave, Portland, Oregon 97201, USA
COMMENT     Bankit Comment: ALT EMAIL:ide@pdx.edu                              
            Bankit Comment: TOTAL # OF SEQS:451                                
            Bankit Comment: GAP: est. length - alignment                       
                                                                               
            ##Assembly-Data-START##                                            
            Assembly Method       :: MetaSPAdes v. 3.12; IDBA-UD v. 1.1.1;     
                                     MEGAHIT v. 1.0.3                          
            Sequencing Technology :: 454; Illumina                             
            ##Assembly-Data-END##
FEATURES             Location/Qualifiers
     source          1..3084
                     /organism="Crucivirus-148"
                     /mol_type="genomic DNA"
                     /isolate="H7_21258"
                     /isolation_source="Water"
                     /country="New Zealand"
                     /collection_date=2012
     misc_feature    join(3071..3084,1..22)
                     /note="stem-loop"
     misc_feature    1..9
                     /note="nonanucleotide"
     CDS             60..1019
                     /codon_start=1
                     /product="Putative Replication Associated Protein"
                     /translation="MAAAKQARNWCFTVNNWKEADLECLKKLEGSQVKYMVYGKEVGD
                     SGTPHLQGFVIFLNPKRFSEVKKLLPWGCHIEQAKGSWEHNLAYCTKEDTNAYVWGEA
                     PMSRKRQGEAGAEAEKERWTKIRALAKAGKIEELEVDFPREAILYEEKFARIAMKCAP
                     RADLPPETVVGVWIHGPSGAGKSYWCHHNLEVDGVTYRIEEIYDKDLSQWWDGWRSRD
                     ETEDRLKHEVAYLDDLDKFCIKMARDLKVWTQEYEFNAQVKGGYQRIRPKLVVVTSQS
                     TIEEIWDDDKTRCALLRRFKVGYKANRDAPVVWEPKYVPTFFA*"
     CDS             1271..2689
                     /codon_start=1
                     /product="Putative CruV Capsid Protein"
                     /translation="MYGAPRKPARANRGFRGYEQVNRPVYGRARRTAAKGKYVRARYK
                     PGPRYSYQRSTWLAPALRTVGSGVGNYLGGPVLGRMGGQAGAMLGDAIKTMTGFGDYQ
                     IKENSLVLGNPPSVMNGALPGGSIIISHKEYLGDVVSSSVSGSFQLRSYNINPGDENT
                     FPWLSQIAGNFQQYKVMGMAFQFRTMSCDALNSTNTALGQVIMATNYDCTQQVFLSKP
                     EMENCEYAQSVKPSESCLHLLECDTSTMPIETLYVRTDEIPAGTDRRMYDMGKFQIAT
                     NGFQGQSVNAGELWVTYQIMLLKPKLNDALGEDTAYWIGWNNVSIAASTPLGAIAYWT
                     EPENPQVNTSQVSITSDRIITFEPSAVPRCWRVGISWVGAATGTLVAPTLAYTNCTGA
                     YCIRPTSTQQVSEQYPHSAAGAASTRFYLEFYVRTNGAGIVSYVTLGTGGTLPASCTR
                     VQVQVISIPLDAGELDGDGMYE*"
ORIGIN      
        1 tagtattacc ccagaccccc ccgtaacaag tcacattttt cattttcctc gtgagaagta
       61 tggcagcagc aaagcaagcg cgaaattggt gtttcactgt gaacaactgg aaggaggcgg
      121 acttggagtg cctgaagaaa cttgaaggca gccaagtgaa gtacatggtg tacggcaagg
      181 aggtgggtga ctctggaaca ccgcacttgc agggctttgt gattttttta aatccaaagc
      241 ggtttagtga agtgaagaag ttgcttccgt ggggttgtca cattgagcag gccaaaggct
      301 cgtgggagca caacttggcg tattgtacca aggaggacac aaatgcttat gtttggggcg
      361 aagcaccaat gtcgcgtaag cgacaaggcg aagcgggagc ggaggcggag aaggagcgat
      421 ggacgaagat ccgagcgttg gcgaaagccg gaaagattga ggaactggaa gtggatttcc
      481 ctcgtgaagc gatactttac gaagaaaagt tcgcaaggat agcgatgaag tgcgccccta
      541 gggcggactt gccgccggag acggtagtcg gagtgtggat acacgggccc agcggagcgg
      601 gcaagtcgta ttggtgtcac cacaaccttg aggttgatgg tgtgacgtat cggatagagg
      661 aaatctacga caaggacctc agtcaatggt gggacggctg gaggtcgagg gacgaaaccg
      721 aagatcggct aaagcatgaa gtggcatact tggacgacct cgacaagttt tgcattaaga
      781 tggcgcgtga tttgaaggtt tggactcaag aatatgagtt caacgcgcag gtgaaggggg
      841 gataccaacg gattcgccct aagttggtgg tcgtcacgtc tcaatctacg attgaggaga
      901 tatgggacga tgacaagacc cggtgtgcac ttcttcgtcg ttttaaagtt ggctataaag
      961 ccaataggga cgccccagtt gtttgggagc caaaatatgt cccaacattt tttgcttaaa
     1021 taaatctgta agatttatta cagttcgtgg tttttcttag ttttagaaat ttcgctgaaa
     1081 cttttagttg ctttagttct ttgctgcatt tttctgtttc accacggcga aacggaaatt
     1141 cgaggagtcg gtctacgacc aagggagtag tttagtgcca tacggagaag cgggctatat
     1201 accatatagc aatcgtaatt cgaagtttac gaagaattat cacgaggatc taggaaatat
     1261 tggagcgaat atgtatggag cgccacgaaa accagcgaga gctaaccgag ggttccgagg
     1321 ttacgagcag gtcaacaggc cagtatatgg acgtgcacgt cggactgctg ccaaaggcaa
     1381 gtacgtacgg gcacgatata agccaggtcc caggtactct tatcaaagaa gtacatggct
     1441 ggcgcctgct ctcaggactg ttggttctgg tgtggggaat tatctcggcg gtccggtttt
     1501 gggaagaatg ggtggacagg caggagccat gcttggggac gcgataaaga cgatgactgg
     1561 atttggtgac taccaaatca aggagaacag cctggtcttg ggcaatcccc caagcgtgat
     1621 gaatggagca cttcctggag gctccattat catcagtcac aaggagtact taggcgacgt
     1681 tgtgtcgagt tcagtgtctg gatcattcca gctcaggtcg tataacatca atcccggtga
     1741 tgagaataca ttcccatggc tgagtcaaat tgctggcaat tttcagcagt acaaggtgat
     1801 gggaatggcc tttcagttca ggacgatgtc ttgcgatgcg ctgaattcga cgaatacagc
     1861 gttggggcag gtcataatgg ctactaatta tgactgcacc cagcaagtgt tcttgtccaa
     1921 gcctgagatg gagaattgcg agtatgcgca atcggtgaag ccctctgagt cgtgcttgca
     1981 tcttttggag tgcgacacca gtacaatgcc tattgagaca ttgtacgttc gcactgatga
     2041 gataccggcg ggtaccgatc ggcggatgta cgacatgggc aagttccaga ttgccaccaa
     2101 tgggttccaa gggcaatctg tgaacgctgg agagctttgg gtgacctatc agattatgct
     2161 tctgaagccc aaattgaatg atgctttggg cgaagataca gcatactgga tagggtggaa
     2221 taacgtatcg attgcggcga gcacaccttt aggagcaatt gcgtattgga ctgaacctga
     2281 gaaccctcag gtgaacacga gtcaagtgtc gatcacaagt gatagaatta tcacttttga
     2341 accttctgct gttccaaggt gttggagagt tggaatctca tgggttggag ctgctacagg
     2401 gacattggtg gcacctactt tggcctatac taattgcact ggtgcatatt gtataaggcc
     2461 aacctcgaca cagcaggtgt cagagcagta tccgcactct gctgcgggtg ctgcgagtac
     2521 gagattctat ttagagtttt atgtgagaac caatggcgca gggattgtgt cttacgttac
     2581 cttgggcact ggaggcactt tgccggctag ttgcacaagg gttcaagttc aggttataag
     2641 cattcctttg gatgctggtg aacttgatgg agatggaatg tacgaataaa ttttttttca
     2701 acgaaacaaa acatttattt agttaggact ctgactctgc ctctgaccca cccatctcac
     2761 cactttacta attccgggaa gtcggcccgc ggctgcggga cgatggcaag gcaaaacacc
     2821 atcagtggct acctaacatc gagcgaagcg aagcgagcga gtcatacacc ctccaatact
     2881 cacgtctaaa aatggtgacg tggcccccgg acgagggggc cataaagtga gccgttaggc
     2941 gaatgttagg cgaacggacg tgacgccctg gttgtgcaca ctaccaggcg tttatgcaat
     3001 tccaagaaaa gtgacgtggc aaggtgggaa gttagttcct accgccttat aaaaatggct
     3061 gtgttacttt gggggggtct gggc
//
LOCUS       CruV-149                3089 bp    DNA     circular     24-FEB-2020
DEFINITION  Crucivirus-149 isolate 120_547_IR1_3296.
ACCESSION   CruV-149
KEYWORDS    .
SOURCE      Crucivirus-149
  ORGANISM  Crucivirus-149
            Unclassified.
REFERENCE   1  (bases 1 to 3089)
  AUTHORS   de la Higuera,I., Kasun,G.W., Torrance,E.L., Pratt,A.A.,
            Maluenda,A., Colombet,J., Bisseux,M., Ravet,V., Dayaram,A.,
            Stainton,D., Kraberger,S., Zawar-Reza,P., Goldstien,S., Briskie,J.,
            White,R., Taylor,H., Gomez,C., Ainley,D.G., Harding,J.S.,
            Fontenele,R.S., Schreck,J., Ribeiro,S.G., Oswald,S.A., Arnold,J.M.,
            Varsani,A., Enault,F. and Stedman,K.M.
  TITLE     Direct Submission
  JOURNAL   Submitted (24-FEB-2020) Biology, Portland State University, 1719 SW
            10th Ave, Portland, Oregon 97201, USA
COMMENT     Bankit Comment: ALT EMAIL:ide@pdx.edu                              
            Bankit Comment: TOTAL # OF SEQS:451                                
            Bankit Comment: GAP: est. length - alignment                       
                                                                               
            ##Assembly-Data-START##                                            
            Assembly Method       :: MetaSPAdes v. 3.12; IDBA-UD v. 1.1.1;     
                                     MEGAHIT v. 1.0.3                          
            Sequencing Technology :: 454; Illumina                             
            ##Assembly-Data-END##
FEATURES             Location/Qualifiers
     source          1..3089
                     /organism="Crucivirus-149"
                     /mol_type="genomic DNA"
                     /isolate="120_547_IR1_3296"
                     /isolation_source="Water"
                     /country="Norway"
                     /collection_date=2011
     misc_feature    join(3079..3089,1..18)
                     /note="stem-loop"
     misc_feature    1..9
                     /note="nonanucleotide"
     CDS             75..1442
                     /codon_start=1
                     /product="Putative Replication Associated Protein"
                     /translation="MKKRAIPPIDLVNACVSKNNSMNGEDTVWRKEKSVVKPTEFNGF
                     GDWTEGKPKDPIVVGGPNNISSQPTSGKGRPGSKKSSRDWCYTYWGPESSIDPGLHER
                     STVKFGDHVWLETLHDVPTNAVVYHVFQFEISPDTGGRHIQGFISFATRRRFATVRKV
                     LPRCHLSPRRGTVEQAATYCMKTDSKDGDYQFEYGTRPEDDLGQGHRSDIDAIKELID
                     EGASMKMVADHDFGYYVRNYRGLNQYRSISTKGRNKKSLVFLFVGGPGTGKSAAADSF
                     MDNYTVPPGSSGTVWYDDYEPGHHKTVIFDDFTGAWCQWRELLRLTDSYKMLVNTKGG
                     HIPFKPEAIVFTANYSPERWYSNEAVPDKAPFMRRVDYHWQYYLKHATNAEWMIPDEV
                     RSALLGFEERHPMLPVHSVCRCLKGDPTYHPHYGRYCAFDVNGETYYAVISQQKPVFV
                     QPKLW*"
     CDS             1487..2827
                     /codon_start=1
                     /product="Putative CruV Capsid Protein"
                     /translation="MPFGTYRRASTRRAPLKSYARSRRAVPKRRSFSGYRGRGAYTAP
                     KSAAWGQAAGNALGGVLGMIPQTKAFAAPIGALASKLGGFLGNKLGTYMGWGDYSVNV
                     NSLIVPEGNSPAAMHSDGKSVRICHREYIGDILSSPIPGQFLLQNLQLNPANAAFFPW
                     LWNISVNFQKYKLHGAIMEYKSASGDAITTDNTALGTVLIASNYNCADPLFTNRSQME
                     NTQYTSSAKPSVSFVHIIECDPHLQTQVNLYTAEGGVPHTGVGINESNWCNVQIATIG
                     CQGESVNLGSIYITYDIELIQPINQVDSTVFRGDWFSLTGNGSEWAAQNIPGSTPNAN
                     NSIGGIIVTGNTYRFPQYLQTGLFKVTYYYIPQTPGPGQSLPTITPNGSCVSPGSMPG
                     SLSGEGSSEDDSMTVIWMIKVTAGNASFHIGSGTFQPGTGNGALMIDQVDLNFT*"
ORIGIN      
        1 tattgttacc ccccgagact tcgggttcag ggcggataaa aatcccctca tccacaaaac
       61 gcgcctagcg tgacttgaaa aaacgcgcca ttccccctat tgacttggtc aacgcctgtg
      121 tctcaaaaaa caattctatg aatggtgaag atacagtatg gcgtaaagaa aagtcagtcg
      181 ttaaaccgac tgaatttaat ggctttggtg attggactga aggcaaaccc aaagacccaa
      241 tcgttgttgg tggaccaaat aatatttcgt ctcagccgac aagcggaaag ggtagaccgg
      301 gctcaaagaa aagttcacga gactggtgtt acacttattg gggaccggaa tcatccattg
      361 atcctggact tcatgaacga agtacagtca aattcggaga tcatgtgtgg ttggaaactc
      421 ttcacgatgt tcccacaaac gctgttgtgt accacgtttt tcaatttgag atatcaccag
      481 atactggtgg aagacacatt cagggcttca tctcttttgc gactcgacgt cgtttcgcaa
      541 cagttcgtaa agtactgcca cgatgtcacc tttcgcctcg tagaggaact gttgaacaag
      601 ctgcaactta ttgcatgaaa acggattcaa aagatggtga ttatcaattc gagtatggta
      661 cgagacctga agatgatctt ggacaaggtc atcgaagtga tattgatgct atcaaggagt
      721 tgatagatga aggcgcttca atgaaaatgg ttgctgatca tgactttgga tattatgtta
      781 gaaactatcg aggtcttaac caatatcgat ctatatcaac aaaaggtcgt aacaaaaaaa
      841 gccttgtgtt tttatttgtt ggtggtcctg gtactggaaa gtctgctgct gctgattctt
      901 tcatggacaa ttatacagtc cctcctggtt cttcagggac tgtttggtac gatgattatg
      961 agcctggtca tcacaaaact gtaatttttg atgatttcac cggcgcttgg tgtcaatggc
     1021 gagagctctt gagacttacg gattcataca agatgcttgt caatacaaag ggtggacata
     1081 tcccttttaa acctgaggct attgttttta cagcgaatta ttctcctgaa agatggtata
     1141 gtaatgaagc cgtacctgat aaggcgcctt ttatgaggcg tgtagactat cattggcaat
     1201 actatcttaa acatgcaact aatgctgaat ggatgatacc tgatgaagtg cgttcagcac
     1261 ttttgggatt tgaggaacgg catcctatgc ttccggtgca ttctgtgtgc agatgcttga
     1321 aaggggaccc aacatatcat cctcactatg gtagatactg tgcatttgat gttaatggag
     1381 aaacatatta tgctgtaata tctcaacaaa aaccggtgtt tgttcaacca aaactttggt
     1441 agtataaact tttcaaagta tattcttatt atcacaagac taaagtatgc cttttggtac
     1501 atatcgtcgt gcttcaactc gtagagcacc actcaaaagt tatgctcgtt ctcgtagagc
     1561 cgttcctaaa cgtcgttctt ttagtggata tcgtggcaga ggtgcttaca ctgcaccaaa
     1621 atctgctgca tggggtcaag ccgcaggtaa tgcacttggt ggcgttcttg ggatgatccc
     1681 tcaaactaaa gcctttgctg ctcctattgg tgctttagca tcaaagttgg gaggatttct
     1741 tggcaacaag ttggggactt atatgggatg gggtgactat tctgtgaatg tcaactctct
     1801 tattgttcca gagggaaatt ctcctgctgc aatgcacagt gatggaaaaa gtgtccgtat
     1861 ttgccatcgt gaatatattg gagatatcct ttcttctcca attccaggac aatttcttct
     1921 tcaaaatctt cagctcaatc cagccaacgc tgcatttttc ccatggttgt ggaatatttc
     1981 agtgaacttt caaaagtata aacttcatgg agctattatg gaatataagt ctgcttcagg
     2041 tgatgccatc acaaccgaca ataccgccct tggaactgtt ctcattgcta gcaattacaa
     2101 ttgcgccgat cccttgttca ccaatcgttc ccaaatggag aacacacaat acacctcttc
     2161 tgccaagccc tcagtgagtt ttgttcatat tattgaatgt gatcctcatc ttcaaactca
     2221 agtgaactta tacactgctg aaggaggagt tcctcacact ggtgttggca tcaacgaatc
     2281 caattggtgc aatgttcaaa ttgcaactat cggttgtcaa ggagaatctg tcaatcttgg
     2341 gtcaatttac attacttatg acattgaatt gattcaacca atcaaccaag ttgactctac
     2401 tgttttccga ggagattggt tttctctcac aggtaatgga tctgagtggg ctgcacaaaa
     2461 cattcctggt tctactccaa atgctaacaa tagcattgga ggaattatcg ttactgggaa
     2521 tacttacaga tttcctcagt atttgcagac tggacttttc aaagtcacct actactatat
     2581 tcctcaaact cctggtccag gccaatctct tccaactatc acaccaaatg gaagctgcgt
     2641 gtctcctggc tcaatgcctg gctctctttc tggagaaggt tcttctgaag atgattctat
     2701 gactgtcatt tggatgatta aggttacagc aggcaacgcc tctttccata ttggaagtgg
     2761 aacatttcaa ccaggcactg gaaatggtgc tttgatgatt gatcaagttg atctcaactt
     2821 cacctgatcg tgtcccgcag ggcacgcaga ctcattaaac tctcattcca ctttaccttt
     2881 attactagct aaaattcctt tttaccacac tcaacactct gtatgggccg ccaacgaggc
     2941 gcgggacccg cttgcggggc gccgaggctg gtggaccagt atccctatca tatataatgt
     3001 agtagtcctt agaacccatt gaagtagtcg ttgaagagag cgccagtgat cgtcggcgtg
     3061 ttctccctag agggagaatc tcgggggtc
//
LOCUS       CruV-150                3094 bp    DNA     circular     24-FEB-2020
DEFINITION  Crucivirus-150 isolate 000763_ADNa22.
ACCESSION   CruV-150
KEYWORDS    .
SOURCE      Crucivirus-150
  ORGANISM  Crucivirus-150
            Unclassified.
REFERENCE   1  (bases 1 to 3094)
  AUTHORS   de la Higuera,I., Kasun,G.W., Torrance,E.L., Pratt,A.A.,
            Maluenda,A., Colombet,J., Bisseux,M., Ravet,V., Dayaram,A.,
            Stainton,D., Kraberger,S., Zawar-Reza,P., Goldstien,S., Briskie,J.,
            White,R., Taylor,H., Gomez,C., Ainley,D.G., Harding,J.S.,
            Fontenele,R.S., Schreck,J., Ribeiro,S.G., Oswald,S.A., Arnold,J.M.,
            Varsani,A., Enault,F. and Stedman,K.M.
  TITLE     Direct Submission
  JOURNAL   Submitted (24-FEB-2020) Biology, Portland State University, 1719 SW
            10th Ave, Portland, Oregon 97201, USA
COMMENT     Bankit Comment: ALT EMAIL:ide@pdx.edu                              
            Bankit Comment: TOTAL # OF SEQS:451                                
            Bankit Comment: GAP: est. length - alignment                       
                                                                               
            ##Assembly-Data-START##                                            
            Assembly Method       :: MetaSPAdes v. 3.12; IDBA-UD v. 1.1.1;     
                                     MEGAHIT v. 1.0.3                          
            Sequencing Technology :: 454; Illumina                             
            ##Assembly-Data-END##
FEATURES             Location/Qualifiers
     source          1..3094
                     /organism="Crucivirus-150"
                     /mol_type="genomic DNA"
                     /isolate="000763_ADNa22"
                     /isolation_source="Water"
                     /country="France"
                     /collection_date=2013
     misc_feature    join(3083..3094,1..20)
                     /note="stem-loop"
     misc_feature    1..9
                     /note="nonanucleotide"
     CDS             107..793
                     /codon_start=1
                     /product="Putative Replication Associated Protein"
                     /translation="MPRFDPKARGTAWSLTINNPTDDDEENMNQARQKGWKVEGQKEI
                     GANGTEHYQLILKTPQTRGSAVKKTFPRAHIELARDAIALEKYVKKEETRIGELPVSS
                     DKYPSLQKMWDMFAQYIEDKYPKGTYLDWIDTDDEKCLKVFDEFIRRAIRDGYVVETM
                     GVNPQMRSCVKNYCFAIFARSMNRIDEARQRVMDAEEYSDDESAVSPFTPRPTVFVSD
                     DEAEVTLPIA*"
     CDS             931..2307
                     /codon_start=1
                     /product="Putative CruV Capsid Protein"
                     /translation="MLRYIYKMQTSRVPRRRAVARPGGRALAVAPVAPRRRRAPAPRG
                     AVSGKGFYKGFGQHLGTAIGGAVSALVGVPGLDKVGGRLGAMGAKATGFGAYAISKNS
                     LVMQDPPEIHNARAKEGAMVVCHREYLTDIQGSTGFTIQGMYDLQPGLDAGFPWLSQI
                     ANAFEEWEPMGILVEFVTTSGNAISSTNPALGEVILSTQYNSYAPAFTTKQQMLNQIF
                     AVSSVPSQNVIHPIECKPSQNQVTRFYTRNSAPIGDTRLYDLGRLSVATSGQQAVSAI
                     GELWITYQIAFYKPKLLSPSALLSLPLAEYSFVYGGTTDPIFGQTGSAPILQSAGDPF
                     GLQFAPNRLAFTCPGSQGTTFEVTMVLNGVGANDFSSQPLASLSNCTASNTATDSTGA
                     VSRSLICAKVTSTLNMPVSCIQSYVVTVTDPTLPWSMVWLPTGTAGSNYANLPPSPGG
                     QLYVSKLS*"
ORIGIN      
        1 tagtattaca ggatttctag aatcttataa ggaacgcata agttctaaaa tttgtctcgc
       61 cctcgatttt agacaaattt cttttctcag tttatagtta taaacaatgc ctcgctttga
      121 ccctaaagca agaggcacag cttggtcttt aaccattaat aatccaactg acgatgatga
      181 agagaatatg aatcaagctc gtcaaaaagg ttggaaggtt gagggacaaa aggagatagg
      241 agcgaatgga acagagcatt atcaactcat tttgaaaact cctcaaaccc gtgggtctgc
      301 tgttaagaag acatttccac gagctcacat cgaactagcg cgagatgcaa tcgcgttaga
      361 gaagtatgtt aaaaaggaag agacccgaat aggcgagctt cctgtatcat ccgataaata
      421 tccatctttg cagaagatgt gggatatgtt cgcacaatat atcgaagaca aatacccgaa
      481 gggaacttat ttggattgga tagacaccga tgatgaaaaa tgtttaaaag tatttgatga
      541 atttattcgt cgagccatta gagatggcta tgtggttgaa accatgggag tcaatccaca
      601 aatgcgtagc tgtgtaaaga attattgctt tgctattttt gcacgttcaa tgaatcgcat
      661 tgatgaagca cggcaacgtg tgatggatgc ggaagaatat tcagatgacg agtcagctgt
      721 ttctcctttt acaccaagac caaccgtttt tgtatctgac gatgaggcag aagttacgtt
      781 gccaattgca taagtgacta aaaacaatat ataatttcga ttagaaaaat cttacctaaa
      841 caggtaagaa aaacaaagca ttatcttatc gtcaaatgat gaataagatt atgttcgcgc
      901 caagttcgac ccccccccca tgaaaaaaaa atgttgcgtt atatatataa aatgcaaact
      961 tctcgtgttc ctcgtagacg tgctgtagcg cgtcctggtg gtcgtgcact tgctgtagct
     1021 cccgtagccc cccgtcgtcg tcgtgcgcct gcgccacgcg gtgcggtttc gggtaaggga
     1081 ttttacaaag gattcggaca acatttaggc actgccatcg gtggtgctgt aagtgcgctt
     1141 gtcggtgtcc ctggacttga taaagttggc ggacgtcttg gtgccatggg tgccaaggca
     1201 acgggttttg gtgcgtatgc tatttccaaa aatagtcttg ttatgcaaga cccgcccgag
     1261 attcataatg cccgcgcgaa ggaaggtgca atggtagtgt gccaccgtga gtatcttacg
     1321 gatattcagg gttcaactgg atttactatt cagggcatgt atgaccttca acctgggctt
     1381 gacgcaggtt ttccatggct ttctcagatt gctaatgcgt ttgaggaatg ggagccgatg
     1441 ggtattctcg tagaatttgt aaccacgtca ggtaatgcga tttcgagcac caatcctgcg
     1501 cttggtgaag tcattctatc gacgcaatac aacagctatg ctcctgcatt tacgactaaa
     1561 cagcagatgc ttaatcagat ttttgctgta agctcagtgc catctcagaa tgtcatacat
     1621 cctattgaat gtaagccatc gcagaatcaa gttacgcggt tttatactcg taactctgca
     1681 cccattggtg acacgcgtct atatgacctt gggcgtttat ctgttgcaac atcggggcaa
     1741 caggctgtga gtgcaattgg tgagctttgg attacctatc agattgcatt ttacaaaccg
     1801 aaacttcttt cgccatctgc actgctgagc ttgcctttgg cagagtattc ctttgtgtat
     1861 ggcggaacga cagaccctat tttcggtcag actggttctg caccgattct ccagtcagct
     1921 ggagacccat ttgggctaca gtttgcacct aatcgtcttg cgtttacatg ccctggttct
     1981 cagggcacaa cgttcgaagt tacaatggta ttgaacggtg ttggcgcgaa tgactttagt
     2041 tctcagccac ttgcttcgct aagcaattgc actgcatcta acacggcaac ggacagcacg
     2101 ggtgctgttt cgcgtagtct tatttgtgcg aaggttacga gcacgttgaa tatgccagta
     2161 agttgtattc agtcatatgt tgttacggtg actgacccta cacttccttg gtcgatggtg
     2221 tggcttccta cgggaacggc tggttcaaat tatgctaatt tgccacccag tccaggcggt
     2281 cagctttatg tgtctaaact tagttagata tatatttttt gactgagggt ggtctcgaag
     2341 cctttggtga gagctgtata ccgaagttac tttttttaaa aaaaaagttc catatgaaaa
     2401 ggtttttaac atttaaatca ttgttccttt aaaaaacaca atgtaattac aaacgtagtt
     2461 atattatgtt tcttacctaa atacgtaaca atatttttat aaaatagatc tattttattg
     2521 tgacctaaat aggtcatgtc aaaaggcttt gcattttgtt taattttttg caaacttgtt
     2581 ttgcactttt gcatttatgc ttttgcggac tcgaccgctc caggtttaag acccccccat
     2641 gaaaacaagt ctttgcggac tcgaccgctc ttggttttat acccccccat gaaaagttcc
     2701 agaataaaaa aggcgtcgcc ctcgataaat tattttctca gtaaaatagt tatagcctca
     2761 acttcaaaag atgcattcat tttttgaatt ttatcttgat ttttgtcgcc ataactgttg
     2821 tgaaataatt catttttttt ggtccgtaga caaaaaagac agtcagacaa tagacaagta
     2881 tagcataacc gacattctaa attgcaaacc cttttgcgat tttgaagttg ggtcccgtca
     2941 gatgtcaatc tgacttggcg gaaatcgggt tcccttccag ggtgattttc gacgaggcag
     3001 ttggcagatg gcggggcacg acatcaatga agttggggtg atgctactct gcgttatttc
     3061 acaatctttt gtacgcgcaa acctagaaat cccc
//
LOCUS       CruV-151                3096 bp    DNA     circular     24-FEB-2020
DEFINITION  Crucivirus-151 isolate 120_242_SvL2_3298.
ACCESSION   CruV-151
KEYWORDS    .
SOURCE      Crucivirus-151
  ORGANISM  Crucivirus-151
            Unclassified.
REFERENCE   1  (bases 1 to 3096)
  AUTHORS   de la Higuera,I., Kasun,G.W., Torrance,E.L., Pratt,A.A.,
            Maluenda,A., Colombet,J., Bisseux,M., Ravet,V., Dayaram,A.,
            Stainton,D., Kraberger,S., Zawar-Reza,P., Goldstien,S., Briskie,J.,
            White,R., Taylor,H., Gomez,C., Ainley,D.G., Harding,J.S.,
            Fontenele,R.S., Schreck,J., Ribeiro,S.G., Oswald,S.A., Arnold,J.M.,
            Varsani,A., Enault,F. and Stedman,K.M.
  TITLE     Direct Submission
  JOURNAL   Submitted (24-FEB-2020) Biology, Portland State University, 1719 SW
            10th Ave, Portland, Oregon 97201, USA
COMMENT     Bankit Comment: ALT EMAIL:ide@pdx.edu                              
            Bankit Comment: TOTAL # OF SEQS:451                                
            Bankit Comment: GAP: est. length - alignment                       
                                                                               
            ##Assembly-Data-START##                                            
            Assembly Method       :: MetaSPAdes v. 3.12; IDBA-UD v. 1.1.1;     
                                     MEGAHIT v. 1.0.3                          
            Sequencing Technology :: 454; Illumina                             
            ##Assembly-Data-END##
FEATURES             Location/Qualifiers
     source          1..3096
                     /organism="Crucivirus-151"
                     /mol_type="genomic DNA"
                     /isolate="120_242_SvL2_3298"
                     /isolation_source="Water"
                     /country="Norway"
                     /collection_date=2012
     CDS             1..1350
                     /codon_start=1
                     /product="Putative Replication Associated Protein"
                     /translation="MCVFYLKIYLYKRVGRHVLPINMNLDPANNYAPLSNEDGRSRAK
                     HWCFTINHPTIQDVSMFKDIAILTTYYVYGEEVADSGTEHLQCYICFDKAVTLKSCKG
                     YWPRAHFEVMRGTPIQASDYCKKDGKFVEHGLLPKAKNVAGGEATKAKWIEISTAATE
                     NNLQLIQSKHPKEFVSNYRSLKQISFDFQPPMPDLDGDLDNLWVYGESGVGKSKSVRE
                     QYGEDLYYKMCNKWWDNYEGEENVLIDDLDLTHSVIGHHIKIWADRYAFRAEVKNHSK
                     MIRPKRIIITSQYHPNEIWTDQKLVDAITRRFKVKHMIKLPDVDPLISKKSKIPYTKD
                     AYAYNVVPKKHDKAYMALDNQIQKKKLRLIGSKSSIQSKIDKPLVQVGPVLKYKTPEL
                     SKPSLDFTNLKNQSISIDSSSEEEFDSSLPDISYDEGSNHGEWDSYDMYEKFVNQKK*
                     "
     CDS             1637..3019
                     /codon_start=1
                     /product="Putative CruV Capsid Protein"
                     /translation="MSKRASPNAIRPRAMAKYGQAGAKPIYAKGPIPYEVSAPNRFWR
                     IKKDLPPQEYWKKRYWRRRITGKGAYSMNAGDSFGRRWGGYLGSKAGEFIGGYAQRLT
                     GLGDYKVTRNVFADGRLPEVVNNPQGGGTVIRFQEYLGDIITSATANTFDIQSYDINA
                     ANPRTFPWLSQIAANYDQYDFEGLLFEFKSTSADALNSTNTALGSVMMATQYDTIDPP
                     FDSKLDMLNYEYSTSIKPSMSTMHMVECDPKQTTINELYTLSNQSVPPNADPRLYFLG
                     RFQIATTGFQGLSVNVGQLHVTYQVRLLKPKLFTTLGNGIDDATYRFGVGTTYVGYDN
                     THPLTLVGEVPNSAVDNIPLVITPTTITFPVFEGKLAYRIEIIWRGATAVNTEHPDLS
                     IANGTLISVDSFNMDLNAQSRCGYLLGIVSDGSANPLVLTVADNGILPSGNNEVVIRV
                     MQTNPIFKAV*"
ORIGIN      
        1 atgtgtgttt tttatttgaa aatctacctt tataaacgtg tcggaagaca cgttttacca
       61 atcaatatga acttagatcc tgctaacaac tacgctccct tatcaaatga agatggaaga
      121 tcacgcgcaa aacactggtg ttttacaatc aatcatccaa caattcaaga tgttagcatg
      181 tttaaagata ttgcaatcct tacaacatac tatgtttatg gagaagaagt tgctgattct
      241 gggactgaac acttacaatg ttatatatgc tttgacaaag cagttactct taaatcctgt
      301 aaaggatatt ggcctagagc ccactttgaa gtcatgcgag gaactccaat acaagcaagc
      361 gattattgta aaaaggatgg aaaatttgtg gagcatgggc ttctaccaaa agccaaaaat
      421 gttgctggag gagaagcgac gaaagctaaa tggatagaga tttcaactgc agccacagaa
      481 aataatctcc agttaattca gagcaaacat ccaaaagagt ttgtatctaa ttatagatca
      541 cttaaacaaa tctcttttga ttttcaaccg cctatgccag acttggatgg agacttagat
      601 aatctgtggg tatatggtga atctggcgtt ggtaaatcga agagtgtcag agagcaatat
      661 ggagaagatc tttattacaa aatgtgtaat aaatggtggg ataattatga aggcgaagaa
      721 aacgttctta ttgatgacct agatctcaca cattctgtca ttggacatca tatcaagata
      781 tgggctgatc gatacgcttt cagagccgaa gtcaaaaatc attccaagat gatacgtcca
      841 aaacgtatca ttattacttc tcaatatcat ccaaatgaaa tttggactga ccagaaactt
      901 gtagatgcta ttactcgtcg atttaaagtt aagcacatga tcaaacttcc tgatgtagat
      961 cctttgattt caaagaaatc aaaaattcct tataccaaag atgcttatgc ttataatgtt
     1021 gttccgaaga agcatgacaa agcatatatg gcgttagata atcagatcca gaagaagaaa
     1081 cttcgtttaa ttggttccaa atcttccatt caatcaaaaa ttgataagcc attagttcaa
     1141 gttggacctg ttttaaaata taaaacacct gaacttagta aaccatcttt agattttact
     1201 aatttaaaaa atcaaagtat ttcaattgat tcttcgtcag aagaagaatt tgattcttct
     1261 ttacctgata tatcatatga tgaaggttcg aatcatgggg aatgggactc ttatgatatg
     1321 tatgagaaat ttgttaatca aaagaaataa atacttgtta gccctaaatt agtaatgatt
     1381 attccctgtc tattattcgt taggtgttga tacgaactat cttaaaacga ataataacag
     1441 ctgcgcgcag cgtacattac ccctttaggg cgcgccgcag gctaggtcat gtcatcttga
     1501 cccgtctata aatgttagcc ctctaaggcc gaccgcaggt cgtagtatta cccttagagg
     1561 gcgttaaacc tttagggtga gttcactgca ctatttaaag gattttaatc cacgtgacgc
     1621 acatttgttg tacagtatgt ctaaacgtgc atcacctaac gcaattcgac ccagagccat
     1681 ggccaaatat ggccaggctg gggcgaaacc tatctatgcc aaaggtccaa ttccctacga
     1741 ggtatctgca ccgaatcgtt tctggcggat caagaaggat ctgccaccac aagagtattg
     1801 gaaaaagcga tattggcgtc gtaggatcac tggtaaggga gcctactcga tgaacgcagg
     1861 tgattcgttt gggcgtcgat ggggaggtta tttaggatca aaagcaggag agttcattgg
     1921 aggctacgca cagcgtttaa ctggtttagg cgactataaa gttacacgga acgtgtttgc
     1981 tgatggtcgc cttcctgagg ttgttaacaa tcctcagggt ggtggcaccg taattcgctt
     2041 tcaagaatat ttaggtgaca ttattacttc agcgacagct aatacttttg acatccaatc
     2101 ttatgatatc aacgctgcta atccaaggac atttccttgg ttatctcaaa tagcagccaa
     2161 ttatgatcag tatgattttg agggtctgct atttgaattt aagagtacgt cagccgacgc
     2221 tttaaattca acgaatactg ctttaggttc agtcatgatg gctacgcaat atgacacaat
     2281 tgatcctcct tttgactcaa aattggacat gttaaattat gagtattcca catcgatcaa
     2341 accttccatg tctaccatgc atatggtaga atgtgatccc aaacaaacca ctatcaatga
     2401 gctttataca cttagcaatc aatctgttcc tccaaatgct gacccccgtc tatattttct
     2461 aggacgattt cagattgcta caactggttt ccaaggtctt tcagtaaatg ttggtcaact
     2521 tcatgttact tatcaagtaa gattacttaa accaaaatta tttactactc ttgggaatgg
     2581 catagatgat gctacgtata gatttggcgt aggtactact tatgttgggt atgataatac
     2641 ccatcctctt acattggttg gtgaagttcc gaatagtgcc gtagacaata ttcctcttgt
     2701 tataacacca actacaatta catttcctgt atttgaaggt aagcttgctt accgaattga
     2761 aattatatgg agaggtgcta ctgctgttaa tactgaacat ccagatcttt ctatcgctaa
     2821 tggtacactt atatcagtcg attcttttaa tatggatctt aatgctcaaa gtcgctgtgg
     2881 atatttactt ggtattgttt cagatggttc agctaatcct cttgttctta ctgtagctga
     2941 taatggtata ttgccttcag gcaataatga agttgtcatt agagttatgc aaacgaaccc
     3001 tatatttaaa gctgtgtaaa ataaataaaa attattttca aaatagaatt atttttaaat
     3061 tgtgtaattc ccatttctaa aaacgtgcgg aagtac
//
LOCUS       CruV-152                3096 bp    DNA     circular     24-FEB-2020
DEFINITION  Crucivirus-152 isolate SR5_34386.
ACCESSION   CruV-152
KEYWORDS    .
SOURCE      Crucivirus-152
  ORGANISM  Crucivirus-152
            Unclassified.
REFERENCE   1  (bases 1 to 3096)
  AUTHORS   de la Higuera,I., Kasun,G.W., Torrance,E.L., Pratt,A.A.,
            Maluenda,A., Colombet,J., Bisseux,M., Ravet,V., Dayaram,A.,
            Stainton,D., Kraberger,S., Zawar-Reza,P., Goldstien,S., Briskie,J.,
            White,R., Taylor,H., Gomez,C., Ainley,D.G., Harding,J.S.,
            Fontenele,R.S., Schreck,J., Ribeiro,S.G., Oswald,S.A., Arnold,J.M.,
            Varsani,A., Enault,F. and Stedman,K.M.
  TITLE     Direct Submission
  JOURNAL   Submitted (24-FEB-2020) Biology, Portland State University, 1719 SW
            10th Ave, Portland, Oregon 97201, USA
COMMENT     Bankit Comment: ALT EMAIL:ide@pdx.edu                              
            Bankit Comment: TOTAL # OF SEQS:451                                
            Bankit Comment: GAP: est. length - alignment                       
                                                                               
            ##Assembly-Data-START##                                            
            Assembly Method       :: MetaSPAdes v. 3.12; IDBA-UD v. 1.1.1;     
                                     MEGAHIT v. 1.0.3                          
            Sequencing Technology :: 454; Illumina                             
            ##Assembly-Data-END##
FEATURES             Location/Qualifiers
     source          1..3096
                     /organism="Crucivirus-152"
                     /mol_type="genomic DNA"
                     /isolate="SR5_34386"
                     /isolation_source="Water"
                     /country="New Zealand"
                     /collection_date=2012
     misc_feature    join(3085..3096,1..20)
                     /note="stem-loop"
     misc_feature    1..9
                     /note="nonanucleotide"
     CDS             59..1027
                     /codon_start=1
                     /product="Putative Replication Associated Protein"
                     /translation="MAARNNNAARNWCFTVNNWKEADLDVLKTLGTGTQVKYMVVGKE
                     VGESGTPHLQGFVVFQKTERFGAVKKVLPPGCHIEKAKGTWEHNLAYCTKEDKEALVM
                     GEAPMSRKRQGEAGAEAEKERWLKIRALAKEGKTEELEMEFPREATLYSEKLARIHMK
                     CAPRADLPSDTVVGVWIHGPSGAGKSYWCHHHLEVEGVKYDINEIYDKDLSQWWDGWR
                     IKDEVEHRPKHRVAYLDDLDKFNIKLARDLKVWTQEYEFNAQVKGDYLRIRPELVVVT
                     SQSTIEEIWEDDKTRCALLRRFRVGYKANREAPVVWEPMYVPSFFA*"
     CDS             1284..2702
                     /codon_start=1
                     /product="Putative CruV Capsid Protein"
                     /translation="MYGAPRKPARVNRGFRGYEQVNRPVYGRARRPYTRGRMVRARYK
                     PGPRYSYQRSTWLAPALRTVGSGVGNYLGGPVLGRMGGQAGAMLGDAIKTMTGFGDYQ
                     IKENSLVLGSPPSVMNGALPGGSIIISHKEYLGDVVSSSVAGSFQLRSYNINPGDENT
                     FPWLSQIAGNFQQYKVMGMAFQFRTMSCDALNSTNTALGQVIMATNYDCTQQVFLSKP
                     EMENCEYAQSVKPSESCLHLLECDTSTMPIETLYVRTDEIPAGTDRRMYDMGKFQIAT
                     NGFQGNSVNAGELWVTYQIMLLKPKLNDALGEDTAYWIGWNNVSIAASTPLGAIAYWA
                     EPENPQVNTSQVSITSDRIITFEPSAVPRCWRVGISWVGAATGTLVAPTLAYTNCTGA
                     YCIRPTSTQQVSEQYPHSAAGAASTRFYLEFYVRTNGAGIVSYVTLGTGGTLPASCTR
                     VQVQVISIPLDAGELDGDGMYE*"
ORIGIN      
        1 tagtattacc ccagaccccc gcgttacagt tacacttttc attttcctcg tgtgaagtat
       61 ggcagcgaga aacaacaacg ccgcgcgtaa ttggtgtttc accgtgaaca actggaagga
      121 ggccgacctt gacgtcttga agaccttggg tactggaacg caagtgaagt acatggtagt
      181 tggcaaggag gtgggcgaga gcggaacacc gcatttgcag ggcttcgtag tgttccaaaa
      241 aacggagcgt tttggagcgg tgaagaaagt gcttccaccg gggtgtcata ttgagaaggc
      301 gaaaggcact tgggagcaca acttggccta ctgtaccaag gaggacaagg aggccttggt
      361 gatgggcgaa gcacccatgt ctaggaagcg tcaaggcgaa gcgggagcgg aagccgagaa
      421 ggagcgctgg ttgaagatcc gagctttggc gaaggaagga aagactgagg aacttgagat
      481 ggagttccct cgagaagcca cgctttactc ggaaaagctg gcgaggatac acatgaagtg
      541 cgcccctcgg gcggacttgc cgtcagacac agtagtcggt gtgtggatac acggccctag
      601 cggagcgggc aagtcgtact ggtgtcacca ccacctggag gtggaaggtg tgaagtacga
      661 cataaatgaa atttatgaca aggacctcag tcaatggtgg gacggatggc ggattaagga
      721 tgaagtcgag catcggccca agcatcgtgt ggcctatctg gacgacttgg acaagttcaa
      781 catcaagttg gcgcgtgacc tgaaagtgtg gactcaggag tacgagttca atgcacaggt
      841 gaagggcgat tacctgagga ttcgcccgga gcttgtagtg gtgacctctc aatctacgat
      901 tgaggagatc tgggaagatg acaagacccg gtgtgcactt ctgaggcgtt ttagggttgg
      961 ttacaaggct aaccgggagg ccccagttgt gtgggagcca atgtatgttc cttctttttt
     1021 tgcttaaata aatccagaga tttttttaag ttgtctttta tttcttttgt gactttttca
     1081 ctgaaaagtc cacgcagctg cagactttgt attttgctgt atttttctgt ttcaccacgg
     1141 cgaaacggaa attcgaggag tcggtctacg accaagggag tagcttagtg ccatacggag
     1201 aagcgggcta tataccatat agcaatcgta attcgaagtt tacgaagaat tatcacgagg
     1261 atctaggaaa tattggagcg aatatgtatg gagcgccacg aaaaccagcg agagttaacc
     1321 gagggttccg aggttacgag caggtcaaca ggccagtata tggacgagca cgtcggcctt
     1381 acacgagagg ccgaatggta cgggcgaggt acaagccagg ccccaggtac tcgtatcaaa
     1441 gaagtacatg gctggcgcct gctctcagga ctgttggttc tggtgtgggg aattatctcg
     1501 gcggtccggt tttgggaaga atgggtggac aggcaggagc catgcttggg gacgcgataa
     1561 agacgatgac tggatttggt gactaccaaa tcaaggagaa cagcctggtt ttgggcagtc
     1621 ccccaagcgt gatgaatgga gcacttcctg gaggctccat tatcatcagt cacaaggagt
     1681 acttaggcga cgttgtgtcg agttcagtgg ctggatcatt ccagctcagg tcgtataaca
     1741 tcaatcccgg tgatgagaat acattcccat ggctgagtca aattgctggc aattttcagc
     1801 agtacaaggt gatgggaatg gcctttcagt tcaggacgat gtcttgcgat gcgctgaatt
     1861 cgacgaatac agcgttgggg caggtcataa tggctactaa ttatgactgc acccagcaag
     1921 tgttcttgtc caagcctgag atggagaatt gcgagtatgc gcaatctgtg aagccctctg
     1981 agtcgtgctt gcatcttttg gagtgcgaca ccagtacaat gcctattgag acattgtacg
     2041 ttcgcactga tgagataccg gcgggtaccg atcggcggat gtacgacatg ggcaagttcc
     2101 agattgccac caatgggttc caagggaact ctgtgaacgc tggagagctt tgggtgacct
     2161 atcagattat gcttctgaag cccaaattga atgatgcttt gggcgaagat acagcatact
     2221 ggatagggtg gaataacgta tcgattgcgg cgagcacacc tttaggagca attgcgtatt
     2281 gggctgaacc tgagaaccct caggtgaaca cgagtcaagt gtcgatcaca agtgatagaa
     2341 ttatcacttt tgaaccttct gctgttccaa ggtgttggag agttggaatc tcatgggttg
     2401 gagctgctac agggacattg gtggcaccta ctttggccta tactaattgc actggtgcat
     2461 attgtataag gccaacttcg acacagcagg tgtcagagca gtatccgcac tctgctgcgg
     2521 gtgctgcgag tacgagattc tatttagagt tttatgtgag aaccaatggc gcagggattg
     2581 tgtcttacgt taccttgggc actggaggca ctttgccggc tagttgcaca agggttcaag
     2641 ttcaggttat aagcattcct ttggatgctg gtgaacttga tggagatgga atgtacgaat
     2701 aaattttttt tcaacgaaac aaaacattta tttagttagg actctgactc tgcctctgac
     2761 ccacccatct caccacttta ctaatttcgg gaagtcggcc cgcggctgcg ggacgatggc
     2821 aaggcaaaac accatcagtg gctacctaac atcgagcgaa gcgaagcgag cgagtcatac
     2881 accctccaat actcacgtct aaaaatggtg acgtggcccc cggacgaggg ggccataaag
     2941 tgagccgtta ggcgaatgtt aggcgaacgg acgtgacgcc ctggttgtgc aaactaccag
     3001 gcgtttatgc aattccaaga aaagtgacgt ggcaaggtgg gaagttagtt cctaccgcct
     3061 tataaaaatg gcttgtcaca tcgggggggt ctgggc
//
LOCUS       CruV-153                3097 bp    DNA     circular     24-FEB-2020
DEFINITION  Crucivirus-153 isolate 001752_virusbaton.
ACCESSION   CruV-153
KEYWORDS    .
SOURCE      Crucivirus-153
  ORGANISM  Crucivirus-153
            Unclassified.
REFERENCE   1  (bases 1 to 3097)
  AUTHORS   de la Higuera,I., Kasun,G.W., Torrance,E.L., Pratt,A.A.,
            Maluenda,A., Colombet,J., Bisseux,M., Ravet,V., Dayaram,A.,
            Stainton,D., Kraberger,S., Zawar-Reza,P., Goldstien,S., Briskie,J.,
            White,R., Taylor,H., Gomez,C., Ainley,D.G., Harding,J.S.,
            Fontenele,R.S., Schreck,J., Ribeiro,S.G., Oswald,S.A., Arnold,J.M.,
            Varsani,A., Enault,F. and Stedman,K.M.
  TITLE     Direct Submission
  JOURNAL   Submitted (24-FEB-2020) Biology, Portland State University, 1719 SW
            10th Ave, Portland, Oregon 97201, USA
COMMENT     Bankit Comment: ALT EMAIL:ide@pdx.edu                              
            Bankit Comment: TOTAL # OF SEQS:451                                
            Bankit Comment: GAP: est. length - alignment                       
                                                                               
            ##Assembly-Data-START##                                            
            Assembly Method       :: MetaSPAdes v. 3.12; IDBA-UD v. 1.1.1;     
                                     MEGAHIT v. 1.0.3                          
            Sequencing Technology :: 454; Illumina                             
            ##Assembly-Data-END##
FEATURES             Location/Qualifiers
     source          1..3097
                     /organism="Crucivirus-153"
                     /mol_type="genomic DNA"
                     /isolate="001752_virusbaton"
                     /isolation_source="Water"
                     /country="France"
                     /collection_date=2013
     CDS             1..1137
                     /codon_start=1
                     /product="Putative Replication Associated Protein"
                     /translation="MHKYTTCKMANPKARCWTFTWNNYTDDQVNYLMDIPKERCDYLI
                     FGFEISPTDNTPHLQGYIEFSCPLAKTTVKSRLDPIKKSKSTVHVEMAVKGKEANRLY
                     CMKEDSADPDKTAKYGSKYIEIVHKFKKQGDRTDWHNMHDFLKETPNFGKFAAEFPEA
                     AIKYHGGIDRLIQSIEETQQAESFSAQFDETELRNWQQKLLDELKGKPNDRHIIWIYD
                     TVGGMGKSWMTDYLVSKHDAEFFENASTKDIACAWKGKPIAVFDFSRTTEERINYGVL
                     ESIKNGRIFSAKYNSTAKLFAKPHVVCFANWLPRMSAMSQDRWSIRCLDRNQEATVEN
                     PITNISEFINPEMHPRNTVSPKVKTGADAESEEDNIESREDVDN*"
     CDS             complement(1488..2840)
                     /codon_start=1
                     /product="Putative CruV Capsid Protein"
                     /translation="MKRQPARRQYTQAEKAAYYKKLSAPQQRIPRQPVQSRALQVAKP
                     RAVEKAPGMVSRAGQGVGGAIGSALGPVGTAIGSFLGGKLGHLVEKVTGFGDYKVEQN
                     SVLVGGMNVPQIVNSVEKGGVIIRHREFIQDIVATTAFTNQSFLIQPGLARTFPWLSQ
                     IANSFEQYRIRGMMFDFVSTSSDALLSSATSTALGTVVMMTDYDVADSAPTSKREMLQ
                     SEFASSDKPSCTFIHPIECKKSVTAQNILYTRGAIAPPENFDQRLYDFASFNIATEGM
                     QAAGGVLGELWVTYEIELLKPQFSYFGLADHYRMNTITTARPFGTVLGSNIGAGATLG
                     GAIAADALSYRFPPEVTSGKFLVTYSVVGSAVASAHTPSFSITGGSLLSIQVNDTLAW
                     INAPEPAATSGIIIITAVVTVTSGACYILLANNGLMPTSNNGDFWVVRLPDSIAARPT
                     *"
ORIGIN      
        1 ttgcacaaat atacaacgtg caaaatggca aacccaaaag caagatgttg gacattcaca
       61 tggaacaact ataccgatga tcaagtgaac tatctcatgg atataccaaa agaaaggtgt
      121 gattatctta tattcggctt cgaaatctcg ccgaccgata acacccccca tttacaaggg
      181 tatatagaat tttcatgtcc gctggccaaa acgaccgtga agagtagact cgacccgatc
      241 aaaaaatcca aaagcacagt ccatgtagaa atggctgtaa aaggaaaaga agcaaatcgt
      301 ctgtactgca tgaaagaaga ctcagcagat ccagacaaaa ccgcaaaata cggtagcaaa
      361 tacatagaaa tcgttcacaa gttcaaaaaa caaggtgacc gcacagactg gcacaacatg
      421 cacgatttct taaaagaaac accaaacttc ggcaaatttg cggccgagtt cccggaagcc
      481 gcaataaaat accacggtgg gatcgaccga ttgatacaat cgatagaaga aactcagcaa
      541 gctgaatcct tctcagccca attcgacgaa accgagctga gaaactggca acagaagctc
      601 ttagatgagc taaaaggtaa accaaacgac agacatatca tttggattta cgacactgta
      661 ggaggaatgg gtaaatcatg gatgaccgat tacctcgtgt ccaaacacga cgccgaattc
      721 ttcgagaatg cgtcaaccaa ggacattgca tgcgcttgga aaggaaaacc tatagccgtg
      781 tttgacttca gcagaacgac tgaagaaaga atcaactacg gtgtattaga atctatcaaa
      841 aacggacgaa tcttcagtgc aaaatacaac tcaacagcta agctgttcgc taaaccacat
      901 gtggtttgtt ttgcgaactg gctgccaaga atgtcagcta tgtcacaaga ccgatggtct
      961 atacgctgtc ttgacagaaa tcaagaagcg acagtggaaa atcctataac caacatttcc
     1021 gaatttatca atccggaaat gcatccgcgt aatactgttt ctcctaaagt caaaaccggg
     1081 gcggatgctg aaagtgaaga agacaacatc gaatctagag aagatgttga taactaaact
     1141 gcggggcctc cctcgtcgct aaagctcctc gccctcgaca ggctcggggt aggcgggccc
     1201 ctaagaagaa tacacctctc agggggtacc cccctggccg gcagccgcat cgaccgtacc
     1261 ggtctcgcgt ctttggccaa cccccttctg tcacggtgtc ctccgggcct aggccctccg
     1321 gaaaatataa gaatacatag agatagatac tcgagtctca tctccggtgc tattttgatg
     1381 gaaaccatac aaagcccaaa atgcgctcct cgatttcgag cctcgcatgg ctcgggctaa
     1441 gtgcgccctc gctaaaagag acaaaaaaag tattcattat tttttgatta tgtaggacgg
     1501 gcagcaatgg agtctgggag acgaacaacc cagaaatctc cattgtttga agttggcata
     1561 agtccattat tagccaaaag aatataacat gcgccagacg taactgtgac tacagcagtt
     1621 ataattataa taccggaagt agctgccggt tcaggagcat taatccaagc aagagtatca
     1681 ttgacttgaa tagaaagcaa cgacccaccg gtgatggaaa aactaggagt gtgagcactg
     1741 gcaacagcgc taccaacaac ggaataagtg accaagaatt tacctgatgt aacttctgga
     1801 ggaaacctat aagacaatgc atcggcggca atagcaccac caagagtagc accagcgcca
     1861 atgttggaac ctagaactgt accaaaagga cgagcagtag taatcgtatt cattcgataa
     1921 tgatccgcta agccgaagta agagaattga ggtttaagaa gctcaatctc atatgtaacc
     1981 cataactctc cgagaacacc accggcagct tgcatacctt cggttgcaat gttaaaagaa
     2041 gcaaagtcat aaagacgttg atcaaaattc tctggaggag caattgcacc acgagtatag
     2101 agaatattct gagcagtaac cgatttcttg cattcaatcg gatggataaa agtacaagat
     2161 ggtttgtctg aagaagcaaa ctctgactga agcatctctc ttttagatgt cggcgcagaa
     2221 tctgcgacat cgtaatcggt catcataacc actgtaccga gtgctgtact tgtggctgaa
     2281 gacaacaacg catcggacga agtcgaaaca aagtcgaaca tcatacctct aattctatac
     2341 tgctcaaacg aattagcgat ctgggataac cagggaaaag ttcttgctaa ccctggttga
     2401 atcaaaaagg attgatttgt gaatgcagtc gtagctacaa tatcttgaat aaactcgcgg
     2461 tgtcgaataa tgactccacc cttctcaaca gaatttacaa tctgaggaac attcattcct
     2521 cctacaagaa cagagttttg ctctacctta tagtctccaa aaccagtaac cttctcgact
     2581 aagtgtccaa gttttccacc gaggaaggaa ccaatagcag taccaactgg tcctaatgct
     2641 gaaccaatag caccacctac accttgaccg gcgcgagaca ccataccagg ggccttttca
     2701 acagccctag gttttgcaac ctgaagagcc cgtgattgaa cgggttgacg gggaatccgt
     2761 tgttggggcg cagacaattt cttgtaatac gccgcctttt cggcttgcgt atattgtcga
     2821 cgagcaggtt gtcttttcat cgaacatact tagtgaaaga caaatttcta aaagaaataa
     2881 taaatattgc taaaatgtgc aatacgcttc tcatagatca gctacaaaag ttaaagccgt
     2941 gacaggaaac acaccgagga cttggcagcg cctctaaata ctgtagcaat ttttgctaca
     3001 gaagtatata gagttttgac ccgtagctaa aactcatctg acaaaatcaa ataattaatg
     3061 tgctacataa ttattattta aacaaacaaa gtatatt
//
LOCUS       CruV-154                3099 bp    DNA     circular     24-FEB-2020
DEFINITION  Crucivirus-154 isolate 001749_virusbaton.
ACCESSION   CruV-154
KEYWORDS    .
SOURCE      Crucivirus-154
  ORGANISM  Crucivirus-154
            Unclassified.
REFERENCE   1  (bases 1 to 3099)
  AUTHORS   de la Higuera,I., Kasun,G.W., Torrance,E.L., Pratt,A.A.,
            Maluenda,A., Colombet,J., Bisseux,M., Ravet,V., Dayaram,A.,
            Stainton,D., Kraberger,S., Zawar-Reza,P., Goldstien,S., Briskie,J.,
            White,R., Taylor,H., Gomez,C., Ainley,D.G., Harding,J.S.,
            Fontenele,R.S., Schreck,J., Ribeiro,S.G., Oswald,S.A., Arnold,J.M.,
            Varsani,A., Enault,F. and Stedman,K.M.
  TITLE     Direct Submission
  JOURNAL   Submitted (24-FEB-2020) Biology, Portland State University, 1719 SW
            10th Ave, Portland, Oregon 97201, USA
COMMENT     Bankit Comment: ALT EMAIL:ide@pdx.edu                              
            Bankit Comment: TOTAL # OF SEQS:451                                
            Bankit Comment: GAP: est. length - alignment                       
                                                                               
            ##Assembly-Data-START##                                            
            Assembly Method       :: MetaSPAdes v. 3.12; IDBA-UD v. 1.1.1;     
                                     MEGAHIT v. 1.0.3                          
            Sequencing Technology :: 454; Illumina                             
            ##Assembly-Data-END##
FEATURES             Location/Qualifiers
     source          1..3099
                     /organism="Crucivirus-154"
                     /mol_type="genomic DNA"
                     /isolate="001749_virusbaton"
                     /isolation_source="Water"
                     /country="France"
                     /collection_date=2013
     misc_feature    join(3088..3099,1..20)
                     /note="stem-loop"
     misc_feature    1..9
                     /note="nonanucleotide"
     CDS             complement(111..1097)
                     /codon_start=1
                     /product="Putative Replication Associated Protein"
                     /translation="MDRTAPPAPTAPEGAETAVSEPITDISKKSRNYCFTLNNYQPTD
                     AKTILGWKDTKYIVMGEEVGESGTPHLQGYVEFKEGKPVQPTLKRLDPRIHWETRRAL
                     ATSAAAYCKKGTQSKTEWSSLGIKGPNYGKGAVVHEFGKISEQGKRSDLKECAEMIVN
                     GEPMREVALHNPAAYVKYHTGFEALRTVLYEHRKTKPTVIWRWGPAGAGKTAGPVEAH
                     PDHYIKDGTIWWNGYTQQQAIIIDDFEIKGLDYRAFLRLLDRYHYLAQYKGGYIPINS
                     PYIYITCDHPPSSFWTGNELAQVIRRIDEIQEVTAKNGRPIAVPVVRKVDGV*"
     CDS             complement(1222..2562)
                     /codon_start=1
                     /product="Putative CruV Capsid Protein"
                     /translation="MPRAMIKAAAPRRKPAKAPKGPKPPKAPYSYDRPGPWGNFGRAA
                     GGAVGSILGGGPGKMLGSKLGSYLHYIGKIFGSGDYVTSADQVRNNILVSEAQAPAFG
                     HGRNTVHIRHREFLGDIVTSGSANTFNLQSYPIQPGLSSSFPWLSNVCGTSFQQYRIN
                     GMVFEFRSMSADALNSTNTALGSVVMATDYDSKDANFQSKAQMENTEFGVSCKPSSCM
                     IHAIECAKSQTSVSELYIRNTGVPSGADIRLYDMGNFQIATTGFQGTSVNVGELWVSY
                     DITLFKAIQLQPGAGILQYHRNLAATTAAQPLLQDVSVYATQPQYDNIGCSVNTANTI
                     LTLPVGLPLRTRFVMVYAMRGASTAGVVAPTATASQGLASHSGFINAGSAGFNAPQTA
                     TGTTLILVQMYEITAVSAASAPPIITFSGAGVFPGTTQGGDLYLIQMSASDGLV*"
ORIGIN      
        1 tagtattacc ttacaccact tctgtggaga tttgttaaaa gctcctgtga gactattagt
       61 ctctgttggg tgccctagta aaaaataggg ctcatcaact tctgtggagg tcataccccg
      121 tcgacttttc gtactacggg gacagctata ggtcttccat tcttcgctgt gacctcttgt
      181 atctcgtcta tccgtcgaat tacttgcgcg agttcgttgc ccgtccagaa ggacgaaggc
      241 ggatgatcgc atgttatgta gatgtatggc gagttgatcg gtatatatcc tcctttgtac
      301 tgcgccaggt aatggtagcg gtcaaggagg cgcaggaatg ctcgatagtc gagacctttg
      361 atttcgaagt cgtcgattat gattgcttgc tgctgtgtat atccgttcca ccagattgtg
      421 ccatctttga tgtaatgatc tggatgcgct tctacaggtc cagctgtctt gcctgcgccc
      481 gcagggcccc agcgccagat tacagttggt tttgtttttc tgtgctcgta gagtacggtt
      541 cgtagcgctt caaatcccgt atggtatttg acatatgctg ccggattgtg taacgcaacc
      601 tctctcattg gttcgccgtt aacgatcatt tcggcgcatt ctttgaggtc agatctcttg
      661 ccttgctctg atatcttgcc gaactcgtga acaacggccc cttttccata attgggccct
      721 ttgatgccga gtgatgacca ctcggtctta gattgggtgc cttttttgca gtaagccgct
      781 gcgcttgtcg caagtgctct gcgggtctcc caatgtattc gcgggtcaag gcgttttaac
      841 gtcggttgga ctggtttacc ttctttaaac tcgacgtagc cttgaagatg cggggtgcct
      901 gattccccga cttcttcgcc catgacaatg tactttgtat ctttccaccc gaggatggtt
      961 ttagcgtccg tgggttggta gttgttcagg gtaaagcagt agttccggct tttctttgat
     1021 atgtccgtaa ttggttcact tactgctgtt tctgcgcctt caggtgctgt gggggcaggg
     1081 ggcgctgtgc ggtccatgca ctcatcgatc gctttttcta gctttcgatt cattgtttga
     1141 tcgctatata gcgaagccgg atattctggc tcaaaaaata ttaataccgt aaggtatcgt
     1201 caggaagcgg ccgtttgacg tttagactag cccgtcactc gctgacattt gaatcagata
     1261 caagtcacct ccttgagtcg ttccgggaaa cacaccagca ccgctgaatg tgataatcgg
     1321 tggcgctgat gcggcagaca ctgcggtgat ttcgtacatc tgtaccagaa tgagggtggt
     1381 tccagttgct gtctgtggtg cgttgaagcc cgcagatcca gcgttgataa atcccgagtg
     1441 gcttgcgagg ccttggcttg ctgtagctgt cggggctacg accccggcgg tagaagctcc
     1501 tcgcattgca tagaccatta cgaatcgggt ccggagaggc aatccgaccg gaagagttaa
     1561 gatagtgttg gcagtattta cgctacagcc gatattgtca tattgtggct gtgttgcgta
     1621 tacgctcaca tcttgtagca acggctgtgc ggccgttgta gctgctaggt tcctgtgata
     1681 ttgcaggata ccagcccctg gctgcagttg gatagctttg aacagtgtga tgtcgtagga
     1741 tacccatagc tctcctacat tcacgctggt tccttgaaac ccagtcgtag cgatctggaa
     1801 gtttcccatg tcgtagagcc gtatatcggc tcctgatggc actcctgtgt tcctgatgta
     1861 gagttctgac acgcttgtct gacttttcgc gcattctata gcgtgaatca tgcacgatga
     1921 gggcttgcac gacacaccga actcggtgtt ttccatttgc gctttcgatt gaaagtttgc
     1981 atctttgctg tcgtagtcag tggccattac cactgaacct agggcagtat ttgttgagtt
     2041 cagggcgtca gcgctcatgc ttcggaactc gaacaccatt ccgttaattc tgtattgctg
     2101 gaacgatgta ccgcatacgt tggacaacca ggggaacgat gaggacaaac cgggttgaat
     2161 cgggtacgat tgtaggttga acgtgttagc ggacccggag gtcacaatgt ctcctaggaa
     2221 ttcacgatga cgaatatgca cggtattcct gccgtgcccg aatgcgggcg cttgcgcttc
     2281 actcactaag atgttatttc ttacttggtc ggctgatgtc acgtagtcgc cagaaccgaa
     2341 gattttgccg atgtagtgga gatacgatcc aagttttgag cctagcattt tacccggccc
     2401 tcctcctagg atgcttccaa cagcccctcc ggcagctctg ccaaagtttc cccaaggccc
     2461 tggcctgtcg tatgagtagg gtgcttttgg aggtttgggc cctttgggtg ctttcgcggg
     2521 tttcctgcgt ggtgccgctg ctttgatcat agctctaggc atctttgaac gatgagggct
     2581 cgtatacggt gcccgctata gttcttattg gaatcaatta attaactatt aattatgagc
     2641 ggctagaact gtccggaaag tcttgctttc ggacctttta tcgctcgaat aaataattaa
     2701 tcatataagc catcggcttt cagatcgggc caattggtct cgtagatgtt aaaaaagggg
     2761 atcggctatc gatccggcca caggtcggct aatagatcag gggtgccgta ggcagaaacc
     2821 catccatata tgccccttcc aagcggggca ggctggccga atggccggcc ggggcgcccc
     2881 cggcgttagc cggcgaggag ggcggcgccg tagatcgcga agcgattacg ggcgcaacgc
     2941 cccgacgcag caacggccag ccggaatagg cgccacgagt cggtcagagg gcaccaggag
     3001 cgcagcgact ggccagctaa cccgcgcaca ctctcccccc taggtagagg tcaaaaaaga
     3061 gaactgtttc ttactgttca ttttcacagt ggtgtaagc
//
LOCUS       CruV-156                3105 bp    DNA     circular     24-FEB-2020
DEFINITION  Crucivirus-156 isolate 120_1015_SvL1_3295.
ACCESSION   CruV-156
KEYWORDS    .
SOURCE      Crucivirus-156
  ORGANISM  Crucivirus-156
            Unclassified.
REFERENCE   1  (bases 1 to 3105)
  AUTHORS   de la Higuera,I., Kasun,G.W., Torrance,E.L., Pratt,A.A.,
            Maluenda,A., Colombet,J., Bisseux,M., Ravet,V., Dayaram,A.,
            Stainton,D., Kraberger,S., Zawar-Reza,P., Goldstien,S., Briskie,J.,
            White,R., Taylor,H., Gomez,C., Ainley,D.G., Harding,J.S.,
            Fontenele,R.S., Schreck,J., Ribeiro,S.G., Oswald,S.A., Arnold,J.M.,
            Varsani,A., Enault,F. and Stedman,K.M.
  TITLE     Direct Submission
  JOURNAL   Submitted (24-FEB-2020) Biology, Portland State University, 1719 SW
            10th Ave, Portland, Oregon 97201, USA
COMMENT     Bankit Comment: ALT EMAIL:ide@pdx.edu                              
            Bankit Comment: TOTAL # OF SEQS:451                                
            Bankit Comment: GAP: est. length - alignment                       
                                                                               
            ##Assembly-Data-START##                                            
            Assembly Method       :: MetaSPAdes v. 3.12; IDBA-UD v. 1.1.1;     
                                     MEGAHIT v. 1.0.3                          
            Sequencing Technology :: 454; Illumina                             
            ##Assembly-Data-END##
FEATURES             Location/Qualifiers
     source          1..3105
                     /organism="Crucivirus-156"
                     /mol_type="genomic DNA"
                     /isolate="120_1015_SvL1_3295"
                     /isolation_source="Water"
                     /country="Norway"
                     /collection_date=2012
     CDS             1..1308
                     /codon_start=1
                     /product="Putative Replication Associated Protein"
                     /translation="MNGEDTVWRKEKSVVKPTEFNGFGDWTEGKPKDPIVVGGPNHIS
                     SQPTSGKGRPGSKKSSRDWCYTYWGPESSIDPGLYEKSTVKFGDHVWLETLHDVPTNA
                     VVYHVFQFEISPDTGGRHIQGFISFATRRRFATVRKVLPRCHLAPRRGTVNQAADYCM
                     KMDSKDGDYQFEYGTRPEDDLGQGHRSDIDAIKELIDDGASMKIVADFDFGYYVGHYR
                     GLEKYRSLSTKGRAKKSLVFLFVGGPGTGKSAAAATFLDNYAVPPGSSGTVWYDEYEP
                     GHHKTLIFDDFTGAWCQWRELLRITDEYPMLANTKGGHIPFKPEAIVFTANYSPERWY
                     SSEAVPDKAPFMRRVDYHWQYYLKHATNAEWMIPDAVRVALLGFEERHPMLPVHSVCR
                     CLKGDPTYHPHYGRYCAFDVDGETYYAVISQKKPEVVLPKLWV*"
     CDS             1348..2709
                     /codon_start=1
                     /product="Putative CruV Capsid Protein"
                     /translation="MPFPTYRRAARRAPLKTYVRPRRAYAPKRRSFPAYRGKGAYTAP
                     KSAAWGQAAGSALGSIAGFIPQTKAFAAPIAALASKLGGFLGNKLGTYMGWGDYSVNM
                     NSLLVPEGNSPAAMHSDGKSIRICHREYIGDVISSSNAKEFTLQNFQINPASSIAFPW
                     LWNIAVNFQKYRLHGAIVEFKSSSGDALTTADTSLGTVLIASNYNCADDNFQNRTQME
                     NTQYTSSAKPSVSFVHIIECDPHLQTQTSLYTAVDGIPHPGTSINEVNWVNVQVASLG
                     MQGVNVNLGSIYITYDIEMIQPINQADSTVFRGDWFALSGASGDWISNVFPNNEPNPE
                     NSLGGTIVSGDTYVFPFNIQSGLFRMIYYCGPETPAGALGLPAFTGLNCALVNTMPTP
                     NAGGDPTSSIAGQGGADCMMATFTFKITGSGAKISATAPGTFAAGISRGGLLIDQIDL
                     DYA*"
ORIGIN      
        1 atgaatggtg aagatacagt atggcgtaaa gaaaagtcag tcgttaagcc gactgaattt
       61 aatggctttg gcgattggac ggaaggcaaa cctaaagacc caatcgttgt tggtggacca
      121 aatcatattt cgtctcagcc gacaagcgga aagggtagac cgggctcaaa gaaaagttca
      181 cgagactggt gttacactta ttggggacct gaatcatcca ttgaccctgg actttatgaa
      241 aaaagtacag tcaaattcgg agatcatgtg tggttggaaa ctcttcacga tgttcccaca
      301 aacgctgttg tgtaccacgt ttttcaattt gagatatcac cagatactgg tggaagacac
      361 attcagggct tcatctcttt tgcgactaga cgtcgtttcg caacagttcg taaggtattg
      421 ccacgttgtc accttgcgcc tcgtagagga actgttaatc aggctgcgga ttattgtatg
      481 aaaatggatt caaaagatgg tgattatcaa ttcgagtatg gtacgagacc tgaggatgat
      541 cttggacaag gtcaccgaag tgatattgat gctatcaaag agttgataga tgatggcgcc
      601 tcaatgaaaa tcgttgctga ttttgacttt ggctattatg ttggacatta tagaggtctt
      661 gagaaatatc gatctttatc aacaaaaggg cgtgccaaaa aaagccttgt gtttttattt
      721 gttggtggtc ctggtactgg aaagtctgct gctgctgcta ctttcttgga caattatgca
      781 gtccctcctg gttcttcagg gactgtttgg tacgatgagt atgagcctgg tcatcacaaa
      841 actttgattt ttgatgattt cactggcgca tggtgtcaat ggcgagagct attgaggatt
      901 acagatgaat atccaatgct tgctaacaca aagggtggac atatcccttt caaacctgag
      961 gccattgttt ttacagcaaa ttattctcct gaaagatggt atagtagtga agctgtacct
     1021 gataaggcgc cttttatgag gcgtgtagac tatcattggc aatactactt aaaacatgca
     1081 actaatgctg aatggatgat acctgatgcg gtgcgtgtag ctctgttggg atttgaggaa
     1141 cggcatccta tgcttccggt gcattctgtg tgcagatgct taaaagggga ccctacatat
     1201 catcctcact atggtagata ttgtgcattt gatgttgatg gagaaacata ttacgctgta
     1261 atatctcaaa agaaaccaga ggttgttcta ccaaaacttt gggtataaac ttttcaaagt
     1321 atattcttat tgtcacaaga ctaaagtatg ccttttccta catatcgtcg tgctgctcgt
     1381 agagcaccac tcaaaactta cgttcgtcct cgtagagctt atgctccgaa acgtcgttct
     1441 ttcccagcat accgaggtaa aggagcatat actgctccta aatctgctgc atggggtcaa
     1501 gcggccggta gtgcgcttgg gtctattgct gggttcattc ctcagacaaa ggccttcgct
     1561 gcaccaattg ctgctttggc atcaaagcta ggaggctttc ttgggaataa gttaggcact
     1621 tacatgggat ggggtgacta ttctgtcaat atgaatagtc ttcttgttcc tgagggcaac
     1681 tctcctgccg cgatgcattc tgatggaaaa tccattcgaa tttgtcatcg tgagtacatt
     1741 ggagatgtta tttcttcttc caatgctaag gaatttactc ttcaaaattt tcagatcaac
     1801 cctgctagct ccattgcttt tccatggtta tggaacatcg ctgtaaactt tcaaaagtac
     1861 agacttcatg gagctattgt tgagttcaag tcatcctctg gtgatgcgct cactactgct
     1921 gataccagcc ttggcacagt cctcattgcc agcaattaca attgtgctga tgacaatttt
     1981 caaaaccgca cgcagatgga gaacactcag tacactagtt ctgccaagcc ctctgtgagt
     2041 tttgttcaca tcattgaatg tgatcctcat cttcaaactc aaacttcatt gtacactgct
     2101 gttgatggaa tccctcatcc aggaaccagc atcaatgagg tcaattgggt gaatgttcaa
     2161 gtagcctcac ttggcatgca aggtgtcaat gtgaaccttg gttccattta catcacttat
     2221 gatattgaga tgattcaacc catcaatcaa gctgattcca ctgtgttccg aggagattgg
     2281 tttgctctct ctggcgcaag tggtgattgg atctccaatg tttttcccaa caatgagcca
     2341 aatcctgaga acagccttgg aggcactatt gttagtggcg atacttatgt attcccattc
     2401 aacattcaaa gtggcctctt tagaatgatc tattattgtg gtccagaaac tcctgctggt
     2461 gctcttggcc ttccagcttt tacagggctc aattgtgctc ttgtcaatac aatgcctaca
     2521 cctaacgctg gtggcgatcc tacaagctct attgctggac aaggaggtgc tgattgtatg
     2581 atggctacat tcaccttcaa aatcactggc tctggcgcca agatttctgc tactgctcca
     2641 ggcacctttg ctgctggaat ctcacgtggt ggtcttctca ttgaccagat tgatttagat
     2701 tacgcgtagt cgtgtgccgc aggccacgca gacccattaa actctcattc cactttacta
     2761 tgtcacctct ctacattcct ttttctatca ctcacctagt aaagggccgc caacgaggcg
     2821 cgggacccgc ttgcggggcg ccgaggctgg tggaccaatg tccccatcat atgtaatgta
     2881 gtagccctaa gaacccattg aagtagtcgt tgaagagagc gttagtgatc gtcggcgtgt
     2941 tctccctaga gggagaatct cgggggtcta ttgttacccc ccgagacttc gggttcaggg
     3001 cggataaaaa tcccctcatc cacaaaacgc gcctagcgtg tcttgaaaaa acgcgccatt
     3061 ccccctattg acttggtcaa cgactgtgtc tcaaaaaata attcc
//
LOCUS       CruV-157                3113 bp    DNA     circular     24-FEB-2020
DEFINITION  Crucivirus-157 isolate 001740_virusbaton.
ACCESSION   CruV-157
KEYWORDS    .
SOURCE      Crucivirus-157
  ORGANISM  Crucivirus-157
            Unclassified.
REFERENCE   1  (bases 1 to 3113)
  AUTHORS   de la Higuera,I., Kasun,G.W., Torrance,E.L., Pratt,A.A.,
            Maluenda,A., Colombet,J., Bisseux,M., Ravet,V., Dayaram,A.,
            Stainton,D., Kraberger,S., Zawar-Reza,P., Goldstien,S., Briskie,J.,
            White,R., Taylor,H., Gomez,C., Ainley,D.G., Harding,J.S.,
            Fontenele,R.S., Schreck,J., Ribeiro,S.G., Oswald,S.A., Arnold,J.M.,
            Varsani,A., Enault,F. and Stedman,K.M.
  TITLE     Direct Submission
  JOURNAL   Submitted (24-FEB-2020) Biology, Portland State University, 1719 SW
            10th Ave, Portland, Oregon 97201, USA
COMMENT     Bankit Comment: ALT EMAIL:ide@pdx.edu                              
            Bankit Comment: TOTAL # OF SEQS:451                                
            Bankit Comment: GAP: est. length - alignment                       
                                                                               
            ##Assembly-Data-START##                                            
            Assembly Method       :: MetaSPAdes v. 3.12; IDBA-UD v. 1.1.1;     
                                     MEGAHIT v. 1.0.3                          
            Sequencing Technology :: 454; Illumina                             
            ##Assembly-Data-END##
FEATURES             Location/Qualifiers
     source          1..3113
                     /organism="Crucivirus-157"
                     /mol_type="genomic DNA"
                     /isolate="001740_virusbaton"
                     /isolation_source="Water"
                     /country="France"
                     /collection_date=2013
     CDS             1..906
                     /codon_start=1
                     /product="Putative Replication Associated Protein"
                     /translation="MENTPVTKTTKLSKMSAVCMWDFRHTASKTNKDDIIKAMKSIAK
                     KWAFQLETSATGYVHFQGRFSLIKKHRKAELMTMWEAFTMPLPEYLEPSNSEAYKTDD
                     FFYTMKDETRTEGPWTNKTELDPSYIPKQYRGKMDNLYPFQKQIFDSANIFDDRIINL
                     IYDDSGNNGKSTIASLCELVGNGIDLPPINDMKELIQVACDICVAKETRNPSPVFVDM
                     PRAMDKARLNGIYTAIEQIKKGKLYDTRYHYKEWWIDAPQIWVFSNMEPDENLLSRDR
                     WKIWTINSNKELVAYETEEKNPLDL*"
     CDS             1504..2835
                     /codon_start=1
                     /product="Putative CruV Capsid Protein"
                     /translation="MYMPMKAGSSMRSRRRVTRPRRRVVSGRGFYRGFGRDVGKVIGY
                     GAGMVGRAYGAPEGTQNFLSNAGGYIGDKASQVTGWGSYKINQNNLLTNDPPMVANKK
                     LYGGDLATVIRHREFIGDVKSGPLPAGATSTEFNLNYELPINPGLPATFPWASAVAGN
                     YIQYSINGMLVEFVTTSGNAVSSTNSALGSVNLACQYDSILPSYANKQQMLAEEHAVS
                     GVPSCNLILPIECAPNQTTITKLYVRSGGTPVGTDIRMYDLGRISCATSGCQAPDVTL
                     GELWVTYDITLFKASLQNSVLDNGGYGAHWTIAFPSGVNQPTLGPNNLLANNIDGFNL
                     GVPATAGNNKFVFTNLAPNKYWNLQILASGTVGGGGVPTLILTNMVLFDQLGNQTTSS
                     AGQFSVTGVAYSVFLEIVDPNQNADFEVVGCPSSNGAAVFDFVVTPISDPF*"
ORIGIN      
        1 atggagaata ctcctgttac taaaaccacg aaactttcta aaatgtccgc agtatgtatg
       61 tgggatttta gacatacagc ttccaaaacc aataaagatg acatcataaa agctatgaag
      121 tctattgcta aaaaatgggc ttttcaactt gaaacatcgg ctactggcta tgtccatttt
      181 caagggcgat tttctttaat aaagaaacat cgtaaagctg agttaatgac aatgtgggaa
      241 gcatttacta tgcccttacc agagtattta gaaccttcaa acagtgaagc gtataaaacg
      301 gatgatttct tctacactat gaaggatgag acaaggactg aaggaccttg gaccaataaa
      361 acggagcttg acccttcata tattcccaaa caatatagag gaaagatgga taacctttat
      421 ccatttcaga aacaaatatt tgattcagct aatatttttg atgaccgcat tataaacctt
      481 atttatgacg atagcggaaa taatggtaaa tctacgatag ctagtttatg cgaactggtg
      541 ggcaatggaa ttgacctacc accaattaat gatatgaaag aattaataca ggttgcttgt
      601 gatatatgcg tagctaagga aacgagaaac ccatctccag tatttgtaga tatgccaagg
      661 gcaatggata aagcacggtt aaacgggata tatacagcta ttgaacaaat aaaaaagggt
      721 aagttatacg acacccgcta ccattataaa gaatggtgga ttgatgctcc gcaaatatgg
      781 gtattttcta atatggaacc tgacgaaaac ttgttaagca gggacaggtg gaaaatatgg
      841 accatcaatt ccaacaaaga acttgtggct tatgagacag aagaaaaaaa ccctttagat
      901 ttataaaaaa taatatctaa tattttatat atggaatata gaaaatctag aataagaata
      961 caaaaatata ttgactatta ttaccaatgc ccgtcttgcg gtagagaatt taacgaaacg
     1021 atgggtcttg caggttacaa gagatttaaa atacatttaa acgggtgcaa tggtgttcct
     1081 cctgtggaac atgtgcaaca tgtggaacaa gtgaagactc ctgagcgtcc agaagaacca
     1141 ttttattatc aataaaaaaa tatctaatta ataatatata tatgagttca tatttatatt
     1201 ataacactaa gttttacaca ttcaacgaag ttgataaact tgttaagcag aaggaaacgg
     1261 agcttgacga tgcactctta ggctggaaga ctaatggcgg ttatgtatat tcagactata
     1321 acccaaaaat aaaggctaat acttttactg atgaagagaa ggaaaaagcg atacaaggca
     1381 ttagaagaat gaaaaatgat ttggagtttt taaaagctaa agttattaaa acttttacta
     1441 tagcccaaaa aaaaaaataa aaaaagtcta aaaataaaaa aataaaaata aaaatctctc
     1501 ttactgtata tgccaatgaa ggcaggttct agtatgcgtt cccgtagaag ggtaacaaga
     1561 cccagaagac gcgtagtttc tggtagaggt ttttacagag gttttggtcg tgatgtaggt
     1621 aaggtcatcg gctacggtgc aggtatggtt ggtcgtgctt atggtgctcc agaaggcaca
     1681 caaaattttt taagtaacgc tggtggatac atcggcgaca aggcttcaca agtgacaggt
     1741 tggggttctt acaaaattaa tcaaaataac ttattaacta atgaccctcc aatggtagcc
     1801 aataaaaaac tttatggtgg tgaccttgct acagttatta gacatcgtga gtttatcgga
     1861 gatgttaaaa gcggtccttt acccgctggt gctacatcaa cagaatttaa cttaaattat
     1921 gaattaccaa ttaatcctgg cttacccgcg actttccctt gggcatcagc ggtagctggt
     1981 aactatattc aatattctat taacggtatg ttagtagagt ttgtaacaac atcaggaaat
     2041 gcagtatcta gcacaaacag tgctttgggc tcagttaatc ttgcttgcca atacgacagt
     2101 atattaccat cttatgctaa taaacaacaa atgcttgcag aagaacacgc agtaagcggt
     2161 gttccatctt gcaatttaat acttcccata gaatgtgccc ctaatcaaac aacaattact
     2221 aaattatatg tccgtagcgg tggaacaccc gtaggaactg atatccgtat gtatgattta
     2281 ggaagaatta gttgtgcaac ttctggatgc caagccccag atgtgacatt gggcgaatta
     2341 tgggtaacat atgatataac attatttaaa gcttcattac aaaatagcgt attagacaat
     2401 gggggctacg gtgcacattg gactatagct ttcccttcag gtgttaacca acctacattg
     2461 ggtccaaaca atttacttgc caataatatt gatggtttta atcttggagt tcccgcgaca
     2521 gcgggtaaca acaagtttgt atttactaat cttgctccaa ataaatattg gaatttacaa
     2581 atacttgcat caggaactgt aggcggtggc ggtgtcccaa cattaatatt aactaatatg
     2641 gtattatttg accaattagg aaaccaaaca acatcttcag ctggtcaatt tagtgtaact
     2701 ggagttgcat attctgtatt tttagaaata gtagacccaa atcaaaatgc tgattttgaa
     2761 gtagttggtt gtccatcatc aaatggtgct gcggtttttg attttgtagt aactcccatc
     2821 tcagacccct tctgagcgta acatgtggaa catgtgaagc ctgattaaag tcttgatcaa
     2881 gctctgcttg actaagacgg ggctattatt ctatagccaa tcctataaag tatactttta
     2941 tactaaaata tactttatat aaaataaact ctttttatct taaactatgg aaaccctaaa
     3001 aaaatgtcta gttttttgtg ccaattgtgc caagaactta aagtatatta atagataata
     3061 atttgtgttt ttccagagtt tcactcgcca aattattatc ggggtgtata tta
//
LOCUS       CruV-158                3121 bp    DNA     circular     24-FEB-2020
DEFINITION  Crucivirus-158 isolate SR1_25615.
ACCESSION   CruV-158
KEYWORDS    .
SOURCE      Crucivirus-158
  ORGANISM  Crucivirus-158
            Unclassified.
REFERENCE   1  (bases 1 to 3121)
  AUTHORS   de la Higuera,I., Kasun,G.W., Torrance,E.L., Pratt,A.A.,
            Maluenda,A., Colombet,J., Bisseux,M., Ravet,V., Dayaram,A.,
            Stainton,D., Kraberger,S., Zawar-Reza,P., Goldstien,S., Briskie,J.,
            White,R., Taylor,H., Gomez,C., Ainley,D.G., Harding,J.S.,
            Fontenele,R.S., Schreck,J., Ribeiro,S.G., Oswald,S.A., Arnold,J.M.,
            Varsani,A., Enault,F. and Stedman,K.M.
  TITLE     Direct Submission
  JOURNAL   Submitted (24-FEB-2020) Biology, Portland State University, 1719 SW
            10th Ave, Portland, Oregon 97201, USA
COMMENT     Bankit Comment: ALT EMAIL:ide@pdx.edu                              
            Bankit Comment: TOTAL # OF SEQS:451                                
            Bankit Comment: GAP: est. length - alignment                       
                                                                               
            ##Assembly-Data-START##                                            
            Assembly Method       :: MetaSPAdes v. 3.12; IDBA-UD v. 1.1.1;     
                                     MEGAHIT v. 1.0.3                          
            Sequencing Technology :: 454; Illumina                             
            ##Assembly-Data-END##
FEATURES             Location/Qualifiers
     source          1..3121
                     /organism="Crucivirus-158"
                     /mol_type="genomic DNA"
                     /isolate="SR1_25615"
                     /isolation_source="Water"
                     /country="New Zealand"
                     /collection_date=2012
     misc_feature    join(3113..3121,1..16)
                     /note="stem-loop"
     misc_feature    1..9
                     /note="nonanucleotide"
     CDS             198..1244
                     /codon_start=1
                     /product="Putative Replication Associated Protein"
                     /translation="MSTASALNWVFTLNNYTPKGENELRESVLFEYIIYGHEVAPTTG
                     TPHLQGYFQLQKKKRLNYLLKKLPKGIHLEKAIGNYESNKTYCSKDAQDIYTRGTPSI
                     KGANTNQLYDLILQCRTWPEVLKLPNIERRMTFAREVFNNKPIIPQSNVKLLPWQQKV
                     VDIIKTPPDDRTIHIVYDEKGSKGKTFLAKYLYTNYDAYYISPSKSADLLYAYNGQQI
                     IIYDVPRSCDDDYVNWGAIEKLKDGIFFSGKFASGIKHREKHAHVIIFTNHPIPADKF
                     SVDRLNYIDLHTERNIHNLSEKSIHDILNSDDEDEEYEDEEELIPSTLDYIKKNIEAS
                     NEIDDEDKIILRFD*"
     CDS             1324..2643
                     /codon_start=1
                     /product="Putative CruV Capsid Protein"
                     /translation="MPNTKTATQQKFGPKNKPQPFHKKVWEQAYKKKNSWIRQGLKAG
                     GSALGSLLGGPVGSSLGTSAGNLIANLVGAGAYRQGEIKMNTSFNKLPETGVLHAGVP
                     TMHKVGSDIRVSHREYVCEVISSATANTFKVDKYPINPAMRNSFPWLSAVAQQYEQYK
                     VHGMVFEFRSNSGNALNSTNTALGSVVMGASYRPSTTTPTNKQMIMNFEWANETVPSK
                     DMIMGIECDPSSLAYKQYFTRGSNALPADDSVNQYDIANLFISTSGCQGTSVVLGSLF
                     VSYDIELQHSIDSADIGQWLHQAKYNIPSQTISSSNAGLSPCLGALMVSDGIGLSVSG
                     DTITFPIGSVGKYFINHSLRGSSATLGSWSFVLTNCTALNSFIGSSIGASMTPNAGVA
                     TGDENLEYTLTISDPAKIATFKFTNTALPSNWTSGEFFVIQLANSVF*"
ORIGIN      
        1 tagtattacc caaaccttgg aacattttta taaatagaca acagtctatg ataaaaaccc
       61 tgacaacttt ttcagattat ttattaatca ccgatcaata aaccaaatat taatagtatg
      121 ctcatactct ttttcattta aacgcacctt ttttgaccaa aaaaaataaa taactatagt
      181 atttatataa ataaaccatg tccacagcat cagcgctcaa ttgggtgttc acgctaaata
      241 attatacacc aaagggtgaa aatgaattac gtgagagtgt attattcgaa tacataattt
      301 atgggcatga agtagcacct actacaggca caccgcattt acaagggtat tttcaattac
      361 aaaagaagaa aagactaaac tatttattaa agaaactacc gaaaggaatt caccttgaaa
      421 aagcaattgg aaattacgaa agtaataaaa cctattgttc aaaagatgca caagacatct
      481 atacacgtgg cacaccatca attaaaggcg ctaatacaaa tcaattatat gatttaatac
      541 tacaatgcag aacatggcca gaagttttaa aacttccaaa tatcgaacgc cgaatgacat
      601 tcgcgcgtga ggtttttaat aataaaccaa ttataccaca aagtaatgtg aaattactac
      661 catggcaaca aaaggtggta gatatcatca aaacaccacc agatgataga actatacata
      721 ttgtatacga tgaaaaaggc tcaaaaggta aaactttttt agcaaaatac ttatacacaa
      781 attatgacgc atactatata tcaccttcta aatcggcgga tttattatat gcatataatg
      841 gacaacaaat tattatttac gatgtcccgc gttcttgcga tgatgattat gttaactggg
      901 gcgcaattga aaaactcaaa gacggtatct tctttagtgg taaattcgca tcaggtataa
      961 aacatcgaga aaagcacgcg catgtaatta tatttacaaa tcatccaata cccgccgata
     1021 agttcagtgt cgatagatta aattatatcg atttacacac tgaacgaaat atacataatc
     1081 tatctgaaaa atctatccat gatattttga atagtgatga cgaagacgaa gaatatgagg
     1141 atgaggaaga acttatacca tcaacacttg attacatcaa aaaaaatatc gaggcgtcta
     1201 atgaaattga cgacgaagac aagattatac taagatttga ttagttttat ttaaaaaaat
     1261 attttatttt tttaaataat taatccacaa ctttattata cactataagt atataaatca
     1321 acaatgccaa acactaaaac agcgacacaa caaaagttcg gaccaaagaa caaaccccaa
     1381 cctttccata agaaagtatg ggaacaagcc tacaagaaaa aaaattcttg gattagacaa
     1441 ggtctaaagg cgggtggttc tgctcttggt tcacttttag gtggaccagt tggaagttct
     1501 ctcggaactt ctgcgggtaa tcttattgct aatcttgttg gagcgggcgc gtatcgtcaa
     1561 ggggaaatta aaatgaacac ttcatttaat aaattacccg agacgggagt tttgcatgca
     1621 ggcgtgccta caatgcataa agtcggtagc gatatacgag tatcacaccg tgaatacgta
     1681 tgcgaagtga tttcatctgc gacagcaaat acatttaaag tcgataaata cccaatcaat
     1741 ccagcaatgc gtaattcatt cccttggcta tcagcagttg cacaacaata cgaacagtac
     1801 aaagttcacg gtatggtttt tgaattccgt tcgaattcag gaaatgcgct aaatagcaca
     1861 aataccgctc ttggttctgt cgtaatgggt gcatcttata gaccaagcac tacaacacct
     1921 actaacaaac aaatgattat gaattttgaa tgggctaatg aaactgtccc atcaaaggat
     1981 atgattatgg gtattgaatg cgacccatca tcactagcat acaagcaata cttcactcgc
     2041 ggtagtaatg cactacccgc cgatgacagt gtcaatcagt atgatattgc taatctgttt
     2101 atctctacca gcggttgtca ggggacatct gtagttcttg gtagtctatt tgtatcatac
     2161 gatatcgaac tacaacattc aattgatagt gcagatatcg gacaatggtt gcatcaagca
     2221 aaatacaata tcccatcaca aaccatttca agttcaaacg ctggtttatc accatgttta
     2281 ggtgctttaa tggtttccga tggtatcggg ttatctgtat ctggagatac tataacattc
     2341 ccaattggta gcgttggtaa atattttatc aaccattccc tacgtggatc aagtgcaaca
     2401 ctgggttcgt ggtcatttgt tttaacaaat tgcactgctt tgaactcctt tattggtagt
     2461 tcaatcggtg caagtatgac acctaacgca ggtgttgcca ctggtgatga aaatttggag
     2521 tatacattaa caattagcga ccctgcaaaa attgcaacat ttaaatttac caataccgct
     2581 ctaccatcaa attggacatc tggagaattc tttgtaattc aacttgccaa ttcagttttc
     2641 taaatcattt ataaaaccaa taaattatct ttagttgttc tattgaaaca actaaataga
     2701 ctaccaagca ataaaaacac tttaataatt ggatgaacaa agacacggag ggaagacgcc
     2761 agacacctta gatttacaat ataaattttc attatgcatt ttatcacgct ttagcgtgat
     2821 aatgaaaatt tatattgtaa atatacggtt tccagtcttc ccgtatcttt tcatctatta
     2881 aaacaatcac ataaccaatg aatttcataa ttacataacc aatgaattca tcacataacc
     2941 aatgatttaa ttataactct aattataatc taaactataa ctatagatgt ctaaacaagt
     3001 atacttaaat ggaatgtata cgcgtagtca attaatacat attataattg tatcaaccat
     3061 taggcgattt actaaaaaac gcccattttt caactaaaaa aaatgttcca aaggtttggt
     3121 a
//
LOCUS       CruV-159                3122 bp    DNA     circular     24-FEB-2020
DEFINITION  Crucivirus-159 isolate 001731_virusbaton.
ACCESSION   CruV-159
KEYWORDS    .
SOURCE      Crucivirus-159
  ORGANISM  Crucivirus-159
            Unclassified.
REFERENCE   1  (bases 1 to 3122)
  AUTHORS   de la Higuera,I., Kasun,G.W., Torrance,E.L., Pratt,A.A.,
            Maluenda,A., Colombet,J., Bisseux,M., Ravet,V., Dayaram,A.,
            Stainton,D., Kraberger,S., Zawar-Reza,P., Goldstien,S., Briskie,J.,
            White,R., Taylor,H., Gomez,C., Ainley,D.G., Harding,J.S.,
            Fontenele,R.S., Schreck,J., Ribeiro,S.G., Oswald,S.A., Arnold,J.M.,
            Varsani,A., Enault,F. and Stedman,K.M.
  TITLE     Direct Submission
  JOURNAL   Submitted (24-FEB-2020) Biology, Portland State University, 1719 SW
            10th Ave, Portland, Oregon 97201, USA
COMMENT     Bankit Comment: ALT EMAIL:ide@pdx.edu                              
            Bankit Comment: TOTAL # OF SEQS:451                                
            Bankit Comment: GAP: est. length - alignment                       
                                                                               
            ##Assembly-Data-START##                                            
            Assembly Method       :: MetaSPAdes v. 3.12; IDBA-UD v. 1.1.1;     
                                     MEGAHIT v. 1.0.3                          
            Sequencing Technology :: 454; Illumina                             
            ##Assembly-Data-END##
FEATURES             Location/Qualifiers
     source          1..3122
                     /organism="Crucivirus-159"
                     /mol_type="genomic DNA"
                     /isolate="001731_virusbaton"
                     /isolation_source="Water"
                     /country="France"
                     /collection_date=2013
     CDS             1..933
                     /codon_start=1
                     /product="Putative Replication Associated Protein"
                     /translation="MGGIMSIDNIRVRNWCFTLNNYTEDEVEALTTWGVKNTSYLIFG
                     KEIGEEKATPHLQGYLEFTNAHRGSALKKLLNGRLHWSARIGTALQASNYCKKGDQTK
                     VEWNESKELGSNFGKNAIIFEHGEISNQGKRTDLADVGQAVLAGETMKEIATSFPSTF
                     IKYHKGILALKQAALGVFDFEDRKTKPKVIWRWGATGVGKSRGARDAHSNFYIKDGTP
                     WWDGYLQQEAIIIDDFDGKWPFRDLLRLLDYGPYQGQIKGGYVKINSPNIYITCEFPP
                     ESAFHIAPGDMAQVLRRIDEVIHVTEDIRGESRT*"
     CDS             complement(1593..2978)
                     /codon_start=1
                     /product="Putative CruV Capsid Protein"
                     /translation="MSGRAPVRERARKKAVKTVRRPATRRVPRARPSMISERKEQYSY
                     SRPGPVGKTGGMIGTALGGYLGGPAGAALGSALGGSAGHYIGKLFGSGDYMVTSPKPL
                     VQNTIVNPGQVPLFDSAGSKDTIRIRHRECLGDVFTSATIGAFSINNYPINPGMYQTF
                     PWLSQVVGGNFQQYRINGMVFHFRSMSADALNSTNTALGSVVLATEYDSLDTPFASKI
                     EMENTDYGVSSKPSCDVMHGIECARSQTTITELYVRNEAAPSGGDLRLYDLGRFSIAT
                     TGFQAASVNIGELWVTYDISLLKPIMAVPADVALVAVYNITPSATAPMGVAGSQVALL
                     DEIGLTFTENKIQWPNNIQVNSCWYWFWQVEGDSTASVPNPGVSRGNGMESPAALAVN
                     PTPMNNAVWQPVTTGTSTRAATSQVSVYTGGGTPAALPYVNIADQVIPTNFTYAQVIV
                     CQISSSYLTAR*"
ORIGIN      
        1 ttgggaggga tcatgagcat cgacaacatt cgtgtgcgta actggtgttt cacactgaac
       61 aactacactg aagatgaagt tgaagcattg acaacgtggg gtgtgaaaaa tacatcgtat
      121 ttaatcttcg gcaaagaaat tggcgaagaa aaagccacac cacacttaca aggatacctt
      181 gaatttacta acgcacacag aggaagtgcg ctaaagaaat tactcaatgg acgtttgcac
      241 tggagtgcac gtattggtac ggccttacag gcctccaact actgcaaaaa aggtgatcaa
      301 acaaaagttg aatggaacga gtccaaagaa cttggatcca actttggcaa gaatgcgatc
      361 atttttgagc atggagaaat cagcaatcag ggtaaacgca ctgatttagc agatgtggga
      421 caagctgtat tagcgggtga gacaatgaag gaaatagcga cgtcatttcc ttccacgttc
      481 atcaaatacc acaaaggtat tctagccctc aaacaagctg ctttgggagt cttcgatttc
      541 gaagatcgaa aaacaaaacc caaagtgata tggcgatggg gtgcaacagg agttgggaaa
      601 tctcggggtg cacgagatgc gcactcgaat ttctacatca aagatggtac gccatggtgg
      661 gacggatact tacaacagga agcaataatc atagatgatt ttgacggtaa atggccattt
      721 agagacctgt tgagactcct tgattatgga ccttatcaag gacaaataaa gggtggatat
      781 gtcaagataa actctccaaa catctacatt acatgtgagt ttccacccga atctgccttt
      841 catatagcgc caggagacat ggcgcaggtc ctacgtagaa tcgacgaagt gattcacgtc
      901 acagaagaca tacgaggcga atccagaact taatgctaac gttcaccacc tacggttatc
      961 ttcactacgc gttctttttt tcacatctcc ttcttcctga cacagtggtc gtgaatcacg
     1021 atcccctgtt ttacgatcta aagatcattc aaacgcacag aggcgttttg gcacagaagt
     1081 ggtggggtaa tactgccgtg tcaagacacg tctacccacc acatactgtt ttttccgcat
     1141 attgacggga cctaatgagg gtcctttcaa tatcctgcca ggagactatt gaacgtcctg
     1201 gccggacgtc ggccctgcca gggtgtgggg ccgacgtcca gccaggacgt ccaacagcct
     1261 cccccctgga tgaggtattt tataagaggg taccagaaat ggtacctgga aatatacatt
     1321 tttttgtaca atataagaac gccgagcctc cctaaaatag ggagtctaaa ttcacggctt
     1381 ctataacgtt tcaacttcat tttcaaacat agtttgctct ccccgaatgg agcgcaaaaa
     1441 atgagactaa aaaatcattt tatgttgata catttgctcg tcaaaattaa cgagcaaaaa
     1501 atgagatatg acacagttac tagacccggc aaatcaccga ggtacatttt taattatcgg
     1561 attttcgata attagaccag atgtagagat gactaacggg cagtcaagta agaacttgag
     1621 atctgacaaa caataacctg agcataagtg aaattcgttg gaattacctg atcggcaata
     1681 ttaacgtatg gaagtgcagc tggagtacct ccacctgtat aaacagatac ttgagaagtt
     1741 gcagctcttg tagaggtacc tgtagtaaca ggctgccaaa ctgcattgtt cataggagtt
     1801 ggattaactg caagtgcagc tggactttcc ataccatttc ctcgtgagac gccaggatta
     1861 gggacgctag ctgtgctatc accctctacc tgccagaacc agtaccaaca agagttgacc
     1921 tggatgttgt taggccactg gattttgttc tccgtgaacg tcaaaccaat ctcatccaga
     1981 agcgcaacct gagaacctgc aacacccatt ggcgcagtag ctgatggggt aatgttgtac
     2041 actgctacga gtgcaacatc agcaggaaca gccatgatag gcttaagtaa agaaatatca
     2101 taggttaccc acaattcacc tatattgacc gacgcggctt gaaaaccggt cgttgcaatt
     2161 gaaaatcgac caagatcata caaacgaaga tctccaccag aaggtgcagc ttcgttacgt
     2221 acataaagct ctgtgatcgt tgtctgagat ctcgcacact cgatcccatg cataacatca
     2281 caagatggtt tagaactaac tccatagtcc gtgttctcca tctctatttt tgatgcaaaa
     2341 ggagtatcaa gactatcata ctctgtagca agcaccacgg aaccaagagc cgtgtttgtg
     2401 ctattcagag catcagcaga catagaacgg aaatggaaaa ccattccgtt gatacgatac
     2461 tgttgaaagt tgcctccgac aacttgactc agccatggaa atgtctgata cataccagga
     2521 ttaataggat aattattgat gctaaacgca ccaatagtag cagatgtaaa aacatcacct
     2581 aaacattcac gatgacggat acgaatcgta tccttgcttc cagcactatc gaaaagagga
     2641 acctgaccag gattgacaat ggtattttga acgagcggct tcgggctcgt aaccatatag
     2701 tcacctgatc cgaaaagctt gccaatataa tggccagctg aaccgccaag agcgcttcca
     2761 agagcggctc cagcaggacc gccaagataa ccgccaagag cggtaccaat cattcctccc
     2821 gttttaccaa ccggtccggg tctagaatag ctatactgct ctttcctctc gctgatcatc
     2881 gaaggacgag cacgaggcac gcgccgggta gctggccttc ggacagtctt aacagccttt
     2941 ttcctcgcac gctcacgaac cggagcacgt cccgacatta attgttttgg cggaaaagtt
     3001 tcggagtata tagggataca taaacttctt caaaacaaaa ttaaatatta attaatattt
     3061 ttacatgctt aagaaaatag catgtacata tatacacgca cgaactaagc gctgcacatt
     3121 tc
//
LOCUS       CruV-160                3129 bp    DNA     circular     24-FEB-2020
DEFINITION  Crucivirus-160 isolate 001727_virusbaton.
ACCESSION   CruV-160
KEYWORDS    .
SOURCE      Crucivirus-160
  ORGANISM  Crucivirus-160
            Unclassified.
REFERENCE   1  (bases 1 to 3129)
  AUTHORS   de la Higuera,I., Kasun,G.W., Torrance,E.L., Pratt,A.A.,
            Maluenda,A., Colombet,J., Bisseux,M., Ravet,V., Dayaram,A.,
            Stainton,D., Kraberger,S., Zawar-Reza,P., Goldstien,S., Briskie,J.,
            White,R., Taylor,H., Gomez,C., Ainley,D.G., Harding,J.S.,
            Fontenele,R.S., Schreck,J., Ribeiro,S.G., Oswald,S.A., Arnold,J.M.,
            Varsani,A., Enault,F. and Stedman,K.M.
  TITLE     Direct Submission
  JOURNAL   Submitted (24-FEB-2020) Biology, Portland State University, 1719 SW
            10th Ave, Portland, Oregon 97201, USA
COMMENT     Bankit Comment: ALT EMAIL:ide@pdx.edu                              
            Bankit Comment: TOTAL # OF SEQS:451                                
            Bankit Comment: GAP: est. length - alignment                       
                                                                               
            ##Assembly-Data-START##                                            
            Assembly Method       :: MetaSPAdes v. 3.12; IDBA-UD v. 1.1.1;     
                                     MEGAHIT v. 1.0.3                          
            Sequencing Technology :: 454; Illumina                             
            ##Assembly-Data-END##
FEATURES             Location/Qualifiers
     source          1..3129
                     /organism="Crucivirus-160"
                     /mol_type="genomic DNA"
                     /isolate="001727_virusbaton"
                     /isolation_source="Water"
                     /country="France"
                     /collection_date=2013
     misc_feature    join(3123..3129,1..18)
                     /note="stem-loop"
     misc_feature    1..9
                     /note="nonanucleotide"
     CDS             complement(519..1940)
                     /codon_start=1
                     /product="Putative CruV Capsid Protein"
                     /translation="MSSRAPRSRAPRSRAPRAPRARAPAPAPVVVAPAPKKKGGLFGK
                     LGRSLMKIARPVADAGIQKLQQMAIAKIAGSGDYAISDGVHAIEHNSIINPTHSDNIP
                     TFSSSGNVFRICHREYIGDLYSSTDFVNTTYTINPANSACFPWLSQIVTGNFQEYRFN
                     GLVFEYKTGSSDALNSTNTALGYVVMSSQYNTLSQPFTTKQSAENTEFAVSTKPSRSM
                     LHAIECKGNPNQPLYVQLEGGQQLSAGDARLYNLATLNVITTGMQQANTNLGELWVSY
                     DILLYRPILQNSLGLRIGTARYRFSQGDSYSWPLGTVQDRTENFDSIGIVIRDDAGAR
                     GDAVGNDIVFPVGLAGTYQISLLVDNIPEAYGPYQPYGLNNGRPELVPVLTNATFYNP
                     FLMSTSSVGYMTQQAEGQANGVQSMAFVFCIKITDANVPCVVRFPSLSPRTMLPPTSI
                     NGTAPYVQEGNLLITQLNGRISD*"
     CDS             complement(1996..3069)
                     /codon_start=1
                     /product="Putative Replication Associated Protein"
                     /translation="MSCCVDYEFRLSETATTGTKCTVERLTDALLKIAKNFVFQLEQG
                     EGGYRHFQGSIRLYKKVLPTGALELFKSNLSSNLAECPQYLKPSVKGIHTAHKFNYDC
                     YASKAQTRLGETITDKTAREIKLIEPEYIPRQYRGKIDTLYEYQKTILIMSEDFNTRR
                     INVIIDNIGNNGKSTIAHVARLYKGAVVLPPINDSKELMQACCDILKARGTRKSVPIF
                     VDLPRGMNKKNTQAIYIALEQILSGWLYDIRHNMKEWDIDTPSIWVFTNSEPDLSCVS
                     RDRWALWRISDSKELKPYTTEQTSDDEEIILKPIIAKPIRDLNKRLEVERREAEIKRL
                     NFELQDMKSEIINPDDIYNSDTD*"
ORIGIN      
        1 aactaataaa taattaaacc actaaatggg attttttacg gcgaaactaa agtttctgga
       61 ataacaccgt aaaaaatttt cttatactaa tcttcttata tattctttat aaggaagttc
      121 ggaaagttcg gacataatgc ggtgcttatc tcctttatct ctggaaatct tcggaaagtc
      181 cggacataat ttctctgcgt ttattatgtg aaatttccat gttctgaggc tgaaaatata
      241 tttattaaag cactgaatat attatttatt tttccaatgt caaataaata atgccctaaa
      301 gggcatttcc ctccggtatt ttttgacgaa aaataaaaat atatcttaac cgtgttaata
      361 aatagtattt tctatgtatt agcctaaggc tctgaggctc gtttatgctc catcttgaaa
      421 gattacgcga gaaatccaga gcccgacggc taaggctcaa actcgtttat aaattatata
      481 ttaatatcat tgaatgaatt taatatatta ttatttgatt aatcagatat ccgcccattt
      541 aattgagtaa ttagtaggtt tccttcctgc acatagggag ctgttccatt aatagaagtt
      601 ggagggagca tagtgcgagg agacaacgaa ggaaacctga caacgcaagg cacgtttgca
      661 tcagttattt taatacaaaa tacaaaagcc atactttgaa cgccgtttgc ttgtccttcc
      721 gcttgttgcg tcatatatcc aactgacgaa gtagacatta agaaaggatt ataaaaggtt
      781 gcatttgtaa gaactggcac aagttccgga cggccattat ttaaaccata tggctgatat
      841 ggtccgtatg cttcaggtat attatcaact aataaagata tttgataagt gccagccaat
      901 ccaacaggaa agactatatc atttccgacg gcgtccccac gagctccggc gtcgtcccta
      961 attacaatgc cgatactatc aaaattttca gtgcggtctt gaactgttcc gagaggccat
     1021 gaataactat caccctgtga aaatctatag cgagcagtgc ctatacgaag gccgagcgaa
     1081 ttttgcaaaa ttggcctata tagtaagata tcatatgata cccataattc cccgaggtta
     1141 gtgtttgcct gttgcattcc ggtcgtaatt acattgagcg tcgcaagatt atataagcgg
     1201 gcatcacctg ctgatagttg ttgcccgcct tctaactgta catataaagg ctgatttgga
     1261 ttgcctttgc attctatggc gtgaagcatg gagcgactgg gcttagtaga tactgcaaac
     1321 tcagtatttt ctgcactttg cttagtagtg aatggttgcg ataaagtatt atattgcgat
     1381 gacataacaa cataaccgag agcggtatta gttgaattaa gagcatcact tgaaccggtt
     1441 ttatattcaa aaacaagacc attaaagcgg tattcttgaa aatttcctgt gacaatttga
     1501 gacagccaag gaaaacaagc cgaatttgcg gggttaatgg tgtaagtagt attaacgaaa
     1561 tcggttgagc tgtataaatc gccgatatac tcgcgatgac atatgcgaaa cacattgcca
     1621 gaacttgaaa aagtagggat attatccgaa tgagtaggat taattatgct gttatgttct
     1681 atagcgtgca cgccatcaga aatcgcataa tcacctgaac cggcgatttt agcaattgcc
     1741 atttgctgaa gtttctgaat accagcatca gcaactggac gggctatttt cattaaactt
     1801 cgccctaact taccaaataa accacctttt ttctttggag caggagcaac gacaacgggg
     1861 gcaggagctg gagcacgagc ccgcggagca cgaggggcac gagaacgagg agcacgagaa
     1921 cgaggagcac gagaagacat tattttatat atattactat atagaaaata aattttatga
     1981 aattatcgca tgcgtttaat ccgtgtcgga attataaata tcatcggggt tgattatttc
     2041 tgatttcata tcttgcaact caaaattaag gcgttttatc tcggcttctc tgcgttcaac
     2101 ctctaaccgt ttatttaaat ctctaatcgg tttagcaatt ataggcttta aaattatttc
     2161 ctcgtcgtcg cttgtttgtt cggtagtata tggctttaat tctttactgt cggaaatccg
     2221 ccaaagagcc cacctatcac gagatacgca tgataagtcg ggttcggaat ttgtaaatac
     2281 ccatatactc ggcgtgtcta tgtcccactc tttcatatta tggcggatgt catacagcca
     2341 accgcttaat atttgttcta atgcaatata tattgcttgt gtgttctttt tattcatccc
     2401 tcggggtaaa tcaacgaata tcggcacgct tttacgcgtt cctcttgcct ttaatatatc
     2461 acagcatgcc tgcattaatt ctttgctatc attaataggc ggtagaacaa ccgccccttt
     2521 atataagcga gccacgtgtg caatagttga ttttccatta ttgcctatat tatcaatgat
     2581 aacatttatt cggcgggtgt tgaaatcctc ggacatgatt aaaattgtct tttgatattc
     2641 atataaagta tcaatttttc cgcgatattg acggggtata tattcaggtt caattaattt
     2701 aatctccctt gccgttttat ccgttattgt ctcacctaaa cgagtttgag cctttgatgc
     2761 gtagcagtca taattaaatt tatgagcggt atgaatacct ttaacggacg gttttaaata
     2821 ttgcggacac tccgccaaat ttgaggacaa attagattta aataattcaa gtgccccagt
     2881 aggaagcact tttttatata accgtataga cccttgaaag tgtctatatc ccccctctcc
     2941 ttgctctaat tggaatacga aattttttgc tatttttaat agtgcgtcag tcagtcgctc
     3001 caccgtgcac tttgtgcccg tcgtcgctgt ctctgataac ctaaattcat aatccacaca
     3061 gcaagacatt tacttattta tataacatag aatgagaaaa taaattttaa gtaaatgacc
     3121 catttaatg
//
LOCUS       CruV-161                3137 bp    DNA     circular     24-FEB-2020
DEFINITION  Crucivirus-161 isolate 120_1564_IR2_3297.
ACCESSION   CruV-161
KEYWORDS    .
SOURCE      Crucivirus-161
  ORGANISM  Crucivirus-161
            Unclassified.
REFERENCE   1  (bases 1 to 3137)
  AUTHORS   de la Higuera,I., Kasun,G.W., Torrance,E.L., Pratt,A.A.,
            Maluenda,A., Colombet,J., Bisseux,M., Ravet,V., Dayaram,A.,
            Stainton,D., Kraberger,S., Zawar-Reza,P., Goldstien,S., Briskie,J.,
            White,R., Taylor,H., Gomez,C., Ainley,D.G., Harding,J.S.,
            Fontenele,R.S., Schreck,J., Ribeiro,S.G., Oswald,S.A., Arnold,J.M.,
            Varsani,A., Enault,F. and Stedman,K.M.
  TITLE     Direct Submission
  JOURNAL   Submitted (24-FEB-2020) Biology, Portland State University, 1719 SW
            10th Ave, Portland, Oregon 97201, USA
COMMENT     Bankit Comment: ALT EMAIL:ide@pdx.edu                              
            Bankit Comment: TOTAL # OF SEQS:451                                
            Bankit Comment: GAP: est. length - alignment                       
                                                                               
            ##Assembly-Data-START##                                            
            Assembly Method       :: MetaSPAdes v. 3.12; IDBA-UD v. 1.1.1;     
                                     MEGAHIT v. 1.0.3                          
            Sequencing Technology :: 454; Illumina                             
            ##Assembly-Data-END##
FEATURES             Location/Qualifiers
     source          1..3137
                     /organism="Crucivirus-161"
                     /mol_type="genomic DNA"
                     /isolate="120_1564_IR2_3297"
                     /isolation_source="Water"
                     /country="Norway"
                     /collection_date=2011
     CDS             1..870
                     /codon_start=1
                     /product="Putative Replication Associated Protein"
                     /translation="MSNTPVFRFDFTYHSSKELKDVDKGGVEAWCLAHCKHWCFQLEE
                     SSTGNLHFQGRVSLLTRTRLSSIISTTSGFHWSYTSSNCTSFDYVMKEETRVDGPWAD
                     NIIIPKPTRDIDGIVLRPWQASLFGMSKVYDGRAIDVILNPKGNLGKTIFRKWMSFHG
                     HAKTIPTINNSKDLMQAVYSMGVSKCYILDFAKAMDQKAYRPLYSAIEDVKSGYVWDT
                     RYKFKELHMDPPRIFIFTNNLPPPEFMSDDRWRYWQVTPAFELTKFDISVFNGFEIPT
                     TISCGISLPGLLF*"
     CDS             1190..2569
                     /codon_start=1
                     /product="Putative CruV Capsid Protein"
                     /translation="MSVRQDAPYGFTKSGKVRTKPLQGRTKGGPGEMSVVWIKGRGAY
                     KVGRPSVTGRGGYVTDTARRATKGWGGRAGTYLGGLAGGAIGSAIAPGIGSAAGAGIG
                     AGAGGWAGRQLARLTGWGDYDITQNTLTKQGSEVPIFGENTVRVKHRECIGHLPATTA
                     FTNNSYPLNPGLSDTFPWLSGIANNYEQYHFNGLVFYFKSTSSDAIADLTNLGLGQVI
                     LATDYNSLNAPFADDLQMLGSNFANSGKPSMDIMHAVECAPAETQSKVYNVRSGDISS
                     GDIRLFDLGHFQIATVNMPANYDGMGQLWVSYDVSFLKPVMNNQLGFDINTDRFDVTT
                     GAANNIPFGTDPVEETGSNLGCSIDGPSDTISFPVTIESGYYMIMYYCVGAIAANVSF
                     NQTVVNCTVMDTYTNSGSGVQTVGMYTVIVRIDNRLATLRLIAATLPGTITAATVIIT
                     QLNGEIFLL*"
ORIGIN      
        1 atgtcaaata ctccagtatt tagattcgat tttacttatc actcctccaa ggagttgaag
       61 gatgttgata agggtggtgt ggaagcttgg tgtctagcgc attgcaaaca ttggtgtttc
      121 caactcgaag aaagctccac gggtaatcta cactttcaag gaagagtgtc attactgacg
      181 cggaccagat tatctagtat aatcagtacc acttccgggt tccattggag ctatactagt
      241 tccaactgta cttctttcga ttatgtaatg aaagaagaga cccgtgttga cggcccttgg
      301 gcagataata ttatcatccc aaagcctact agggatattg atggtattgt attacgaccg
      361 tggcaagcat cgctatttgg aatgtccaaa gtatacgatg gtcgtgctat tgatgtaatt
      421 cttaacccta aagggaatct aggtaagact atatttagaa agtggatgtc attccatggt
      481 catgcaaaga ccatccctac tattaacaat tccaaggatc tgatgcaggc cgtgtactcc
      541 atgggagtat ccaaatgtta tattttggac ttcgctaagg ccatggatca gaaggcgtat
      601 cgaccgctat actctgccat cgaagacgtc aagagtgggt acgtatggga tactcgatac
      661 aagttcaaag aactacacat ggatcctcca cgtatattca ttttcacgaa taacttaccg
      721 ccgccggaat ttatgtccga cgacagatgg cgttattggc aggtaacacc tgcttttgaa
      781 ttaacgaaat ttgatatttc ggtattcaat ggcttcgaaa ttcccacgac tatctcgtgc
      841 ggaatttctc ttccaggatt attattttag atgtttctaa tatactaatc tttttttttt
      901 cggcaaaaaa ctaaagttct tttgtattaa tatcttaatt cacctgtaca ctatgtacat
      961 tttgaaatta agactcgaaa aaaaaaacat gaccaactac atagcgaaaa attctatcgc
     1021 cgaactccgt tcgtcgaata gaatttttcg cgcctcgcaa tatactgtcg taaggtgacg
     1081 cgggcgttgg tgtaaaaaac atgtagtttt ttagctatcg cgaaaaattg atttttcgtc
     1141 gatgtgtttg gttttatttt aaccaatacc catacattta tgggatgaaa tgtctgtccg
     1201 ccaagatgct ccatacggct tcaccaaatc gggcaaagtc cgtacgaagc cgctccaagg
     1261 ccgtaccaag ggtggtccgg gcgagatgtc cgtcgtctgg atcaagggcc gcggagccta
     1321 taaggtcgga cgtccctcgg tcaccggtcg cggtggttat gtcaccgaca ccgcccgtag
     1381 ggccaccaaa ggctggggtg gacgagctgg aacctatctg ggaggtttgg cgggaggtgc
     1441 tattggctct gcaatcgctc ctggtattgg ttctgcggca ggcgcaggta ttggagcagg
     1501 cgcgggcggt tgggccggac gccagctagc ccgtttgacg ggctggggtg attacgatat
     1561 cactcagaat accttgacca agcaggggtc ggaggtgccg atttttggag aaaatacggt
     1621 ccgagtcaag catcgagagt gtatcggtca cctgccggct acgactgctt ttacaaacaa
     1681 ttcgtacccg ttgaatccag gtttgagtga cacgttcccg tggttgtcgg gcattgccaa
     1741 caactacgag cagtaccatt ttaatggact ggtgttctac ttcaaatcga catcctcaga
     1801 tgcgattgca gatctcacca acctgggtct gggtcaagtg atccttgcca cagactacaa
     1861 cagtctgaat gcgccgtttg ccgacgacct tcagatgttg ggctcgaact ttgccaactc
     1921 gggtaaaccg agtatggaca tcatgcatgc cgtcgagtgt gccccggccg aaacgcagtc
     1981 caaggtgtac aacgttcggt ctggtgatat ctccagtggg gatatccgcc tatttgacct
     2041 cggacatttc cagattgcaa ctgtgaacat gccggcaaat tacgatggta tgggacaact
     2101 gtgggtgtcc tatgatgtct cgttcctgaa gccagtgatg aacaatcagc taggcttcga
     2161 catcaatacc gatcggtttg acgtgacaac gggtgctgcg aacaacattc cctttggaac
     2221 agaccctgtg gaagagacgg gttccaacct aggttgctcg atcgatggac cgagtgatac
     2281 gatctctttc cctgtcacta ttgagtctgg ttactacatg atcatgtact actgcgttgg
     2341 agcaattgct gcaaacgtca gcttcaacca gacggtggtc aattgtactg tcatggacac
     2401 gtataccaac tctggaagcg gagtccagac tgttggtatg tacactgtta tcgttaggat
     2461 cgataaccga cttgccacac tccgactgat cgcagcgaca ttgccaggga caataacagc
     2521 tgctacagtc atcatcaccc agttgaatgg tgagatcttc ttgttgtaag aagggagttt
     2581 ttttgggttt tttttcccta cggggttttg gtggttttta aaaagctttc gcttttaccc
     2641 ggtccaatta tgacgaggta cattgtaagc gtcagccgtt gcattcaaag catgcacacg
     2701 attgcgttcc accattggat cggaagacgg cccattgatt ttcatcatat gaaactgcgg
     2761 attcggaaga ccggttaata ccggtcccag accgatggat ctgggatcat caatgatacc
     2821 atcgacatga ccaccatggg agatggtgtc gatggcggcc tgaagtttgg atacgtcttg
     2881 tacgtatatg tacgcgccgg tagagcgttc gcgtaccagg aaaccgattt tatcgttttc
     2941 cattttatct gattgtcaga taattttatt ttaggcaaaa cgacttccat gaagtcaatt
     3001 tttccacggt ataacttaaa gatgtttgta cccaaaattt ttaaagttgc ccgtacgagc
     3061 ttcgcatctg agtcgaactt atttttagct atcgcagaaa aattgaattt tcatatgtac
     3121 actatgtaca tttgaaa
//
LOCUS       CruV-162                3139 bp    DNA     circular     24-FEB-2020
DEFINITION  Crucivirus-162 isolate 120_534_IR1_3296.
ACCESSION   CruV-162
KEYWORDS    .
SOURCE      Crucivirus-162
  ORGANISM  Crucivirus-162
            Unclassified.
REFERENCE   1  (bases 1 to 3139)
  AUTHORS   de la Higuera,I., Kasun,G.W., Torrance,E.L., Pratt,A.A.,
            Maluenda,A., Colombet,J., Bisseux,M., Ravet,V., Dayaram,A.,
            Stainton,D., Kraberger,S., Zawar-Reza,P., Goldstien,S., Briskie,J.,
            White,R., Taylor,H., Gomez,C., Ainley,D.G., Harding,J.S.,
            Fontenele,R.S., Schreck,J., Ribeiro,S.G., Oswald,S.A., Arnold,J.M.,
            Varsani,A., Enault,F. and Stedman,K.M.
  TITLE     Direct Submission
  JOURNAL   Submitted (24-FEB-2020) Biology, Portland State University, 1719 SW
            10th Ave, Portland, Oregon 97201, USA
COMMENT     Bankit Comment: ALT EMAIL:ide@pdx.edu                              
            Bankit Comment: TOTAL # OF SEQS:451                                
            Bankit Comment: GAP: est. length - alignment                       
                                                                               
            ##Assembly-Data-START##                                            
            Assembly Method       :: MetaSPAdes v. 3.12; IDBA-UD v. 1.1.1;     
                                     MEGAHIT v. 1.0.3                          
            Sequencing Technology :: 454; Illumina                             
            ##Assembly-Data-END##
FEATURES             Location/Qualifiers
     source          1..3139
                     /organism="Crucivirus-162"
                     /mol_type="genomic DNA"
                     /isolate="120_534_IR1_3296"
                     /isolation_source="Water"
                     /country="Norway"
                     /collection_date=2011
     CDS             1..1059
                     /codon_start=1
                     /product="Putative Replication Associated Protein"
                     /translation="MMNNTRKNADAKKDANTKTIKSKFALTAKSGAVEQCGKGNTKPY
                     RAHINAEKSKKREVQSKVWCWTLNNFEKEKVEQLEQCFLTVFCEKWIYGFEVSESGTP
                     HLQGYFVLYDKRRMSEIKKIDEFCYKMHLENRKGTEELAIRYCVKDGNYRHSNNLPLH
                     LLKPKIVRKMEILHPADYWSWQKDVEEIIKSEIVDKRSIYWIFEENGNTGKSELTKSI
                     CFHYGCLLLNKAKNDDIMHAAYNYEGELNNVIIDIPRIVGNRINYESVESLKNGVIIN
                     NKYETGQKLIASPTIIVFSNEMPVLSGLSLDRWKVFKIVDKQLFMVNIDKSIDEMSVD
                     SLDGICRNHIQTPSRFWT*"
     misc_feature    432..461
                     /note="stem-loop"
     misc_feature    447..455
                     /note="nonanucleotide"
     CDS             complement(1393..2685)
                     /codon_start=1
                     /product="Putative CruV Capsid Protein"
                     /translation="MSYNRKKTVSMPSRGKKQVKNSRVKQQTPFGDSGQIVGKRLGSF
                     FGYPKTGAMLGRAASSLVGRALFGSGDYNDNFSKVEVNSIINPQTTPKVFSMEQNAAD
                     SVCIRRTEYIQDIISSPTANTFATTTFNINPGQAATFPYLSNIARSFEEYRIKGMVYH
                     FKSLSGDNSSGAQTGLGYVCIATQYDIGDATFTNKQALQNYAYAQSGKPTHDMIHGIE
                     CKDEINVLDRRFVRAGSVPSGSDPRFYDMGKTTIATSCPGTSVTLGELWVSYDIEFLK
                     PKLPETSSTSGSQISRSNISSASITFGSIGLQSVGSIIATVNSSTEQTWVGLLPDQVY
                     QYIFLIDTSFVFSVAPVITIAQGVPVNVLTNSGSTIDTVSTIQSVANSDIFIYVRYLK
                     PSTAGTISFVLTTPGTVVSAAPYNTDSLLLPIDLAIAS*"
     misc_feature    1920..1941
                     /note="stem-loop"
     misc_feature    complement(1925..1933)
                     /note="nonanucleotide"
ORIGIN      
        1 ttgatgaata atacaagaaa aaacgctgac gctaaaaaag acgctaacac taagaccata
       61 aaatctaagt ttgctctaac tgctaaaagt ggagcagtgg agcaatgcgg taagggtaat
      121 actaaacctt accgcgcgca tattaatgca gaaaaatcca aaaaaaggga ggtgcaaagc
      181 aaagtatggt gttggacttt gaataacttt gaaaaagaaa aagtggagca attggagcaa
      241 tgttttctta ctgttttttg tgaaaaatgg atttacggct tcgaggtgag tgaatcaggg
      301 acacctcatc ttcaaggcta tttcgtttta tatgataaaa gacgtatgag tgaaattaaa
      361 aaaattgatg aattttgtta taaaatgcat ttggaaaacc ggaagggcac agaagagtta
      421 gctattagat actgtgtcaa agatggtaat tatagacata gcaataatct accactacat
      481 ttattaaagc ctaaaattgt tagaaagatg gaaattttac atcctgcaga ctactggagc
      541 tggcagaaag atgttgaaga gattatcaaa agtgagattg ttgataaacg aagcatttac
      601 tggatttttg aagaaaacgg gaacactggg aagagtgaat tgactaaatc aatttgtttt
      661 cattatggat gtttgctttt aaacaaagcc aaaaacgatg acattatgca cgctgcgtat
      721 aattatgaag gtgaattaaa taacgtgata attgatatac caaggattgt gggaaatcgt
      781 ataaattatg aaagcgtgga atcattgaaa aatggtgtga taattaataa caagtatgag
      841 acaggacaaa agttgatagc ttcgcctaca ataattgttt tcagtaatga aatgcctgta
      901 ttatcgggtc ttagtcttga cagatggaaa gttttcaaga ttgttgataa acaactcttt
      961 atggtaaata tcgataagag tatcgatgaa atgtcagtcg attcgctaga tggtatatgt
     1021 agaaatcata tacaaacccc aagtagattt tggacgtaat gtgaaaatga tgacacgatg
     1081 gtccttgggc tttagctctt ccccgccctc accagggtga gagtgcgacg aacacgcgtc
     1141 aagctctcct cctctgcata tagacttaaa gagatatgaa tgttgtgctg ttgccaaata
     1201 acgaatgaga agagttagcg aattccagta aattacttag attttatttt aaggacaagg
     1261 ggactacctt gtgattccta tatatggtaa ggaatatatt tttaagtggt atgatgacac
     1321 agctaaaggc tgcaagcttt tttaacataa aatgattaaa atgataaaaa ggtttttata
     1381 aaaaatagaa aattaagaag caatagctaa gtcgattgga agcaggagcg aatcggtatt
     1441 ataaggagct gcagaaacta ctgtacctgg agtagtaaga acaaacgaga ttgttcccgc
     1501 agtagaaggt tttagataac gaacatatat gaaaatgtct gaattagcaa cactctgtat
     1561 agtgctaaca gtgtctatgg tcgacccaga attcgttaaa acattcaccg gaacaccttg
     1621 tgcaattgtg atgactgggg ctacgctaaa tacaaatgaa gtatcaatga ggaatatata
     1681 ttgatatact tggtctggga ggagacctac ccaggtttgt tctgtggatg aattgactgt
     1741 agcaataata gacccaacgg attgaagacc tatagaacca aaagtaatgg aagcacttga
     1801 aatgttgctt cttgaaattt gagacccaga agttgaagag gtttccggaa gttttggctt
     1861 caaaaactca atgtcatagg atacccataa ctcacctagc gtaacgctgg tgccgggaca
     1921 agacgtagca atagtagtct ttcccatatc gtaaaatctc gggtcgctgc ccgacggtac
     1981 gctacctgcg cggacgaaac gtctgtctag aacgttaatt tcatccttac actcgatgcc
     2041 gtgaatcata tcgtgggtag gtttaccact ctgtgcgtat gcataattct gtaaagcttg
     2101 tttgttagtg aatgtggcgt ctccgatgtc gtactgcgtc gcaatgcaga cgtatccgag
     2161 cccagtctga gcgccggaag aattgtcacc agaaagtgac ttaaaatgat aaaccatacc
     2221 cttaattcta tactcttcga aacttcttgc gatgtttgac aagtaaggga atgttgcggc
     2281 ttgacctggg tttatattga atgtagtggt tgcaaaggta tttgcagtag gcgatgaaat
     2341 aatatcctga atatattcag ttctacgaat gcagacggag tcagctgcat tttgttccat
     2401 actaaacacc ttaggtgttg tctgagggtt aattatagaa ttaacttcaa ctttggagaa
     2461 gttgtcatta tagtcgcctg aaccaaacaa ggcacggcca acaagggaag aagctgcgcg
     2521 gccaagcata gcccctgttt ttggatagcc aaaaaagctt cccaaacgtt tcccaacgat
     2581 ttggcccgag tctccaaaag gagtttgttg ttttactctt gagtttttca cttgtttctt
     2641 tcctcgtgag ggcatcgaga cggttttttt acgattatac gacatactat gagtttatag
     2701 agttttatta agatgtaata aaacgtttta tccaatggat aatatagcat tagaaaaaaa
     2761 taattgagaa ttaaacgaga aatgttccta aagaaaaagt gttaattttt gtcttagtgt
     2821 taatacaaat aacataggga acccggagcc ctcattaatt tattctagaa agaagtaaat
     2881 attgtattag ttaaaggaag cttgcttctt ctccctctcc tcacttggac gtgctgcgcc
     2941 cgccactgcg ctacgtcgtt ccgtcggcac tacgcttgat gaatgaaatg tggtaattta
     3001 catagtgtat atacgacagg gatggtataa cgatagggaa cccggagccc tatatattat
     3061 atatgaataa tataacttta actacgcgtt tatatgcaga aatttaattt ctaacaataa
     3121 ttatataaga ggaactttt
//
LOCUS       CruV-163                3142 bp    DNA     circular     26-FEB-2020
DEFINITION  Crucivirus-163 isolate PCD_266.
ACCESSION   CruV-163
KEYWORDS    .
SOURCE      Crucivirus-163
  ORGANISM  Crucivirus-163
            Unclassified.
REFERENCE   1  (bases 1 to 3142)
  AUTHORS   de la Higuera,I., Kasun,G.W., Torrance,E.L., Pratt,A.A.,
            Maluenda,A., Colombet,J., Bisseux,M., Ravet,V., Dayaram,A.,
            Stainton,D., Kraberger,S., Zawar-Reza,P., Goldstien,S., Briskie,J.,
            White,R., Taylor,H., Gomez,C., Ainley,D.G., Harding,J.S.,
            Fontenele,R.S., Schreck,J., Ribeiro,S.G., Oswald,S.A., Arnold,J.M.,
            Varsani,A., Enault,F. and Stedman,K.M.
  TITLE     Direct Submission
  JOURNAL   Submitted (24-FEB-2020) Biology, Portland State University, 1719 SW
            10th Ave, Portland, Oregon 97201, USA
COMMENT     Bankit Comment: ALT EMAIL:ide@pdx.edu                              
            Bankit Comment: TOTAL # OF SEQS:451                                
            Bankit Comment: GAP: est. length - alignment                       
                                                                               
            ##Assembly-Data-START##                                            
            Assembly Method       :: MetaSPAdes v. 3.12; IDBA-UD v. 1.1.1;     
                                     MEGAHIT v. 1.0.3                          
            Sequencing Technology :: 454; Illumina                             
            ##Assembly-Data-END##
FEATURES             Location/Qualifiers
     source          1..3142
                     /organism="Crucivirus-163"
                     /mol_type="genomic DNA"
                     /isolate="PCD_266"
                     /isolation_source="Soil"
                     /country="New Zealand"
                     /collection_date=2012
     misc_feature    join(3132..3142,1..16)
                     /note="stem-loop"
     misc_feature    1..9
                     /note="nonanucleotide"
     misc_feature    complement(5..13)
                     /note="nonanucleotide"
                     /modified_by="nacho"
     CDS             complement(173..1126)
                     /codon_start=1
                     /product="Putative Replication Associated Protein"
                     /translation="MSINPVTCFDFTAHGVEPDEAKKMLMLHCKKWDFQQEQGERTGA
                     IHLQGRMWLKVKTRLLTIAKKFPGFHLSITSKANAKNSYYVSKEETRIAGPWSSDDKD
                     VYVPRQVKEVKDLYPWQESIIKDASTWDTRHINIIIDKSGNIGKSTLCTYMGVYGIGR
                     KIPYSNDFRDIMRMVMDTPVSRLYLFDLPKALKKEHLNQFFAGVEEIKNGYAYDDRYN
                     FREKYFDCPNVWIFTNSVPDKNYLSADRWVLWEVGTTFQLNPYSPPFAPELSVDFSES
                     YDISGAASPSDITDDMIPPNVEASPNFADNIIDDIDWDAPL*"
     CDS             complement(1222..2787)
                     /codon_start=1
                     /product="Putative CruV Capsid Protein"
                     /translation="MPRKVSKKAGYTQAQKLAYYKAKAARSYRGRGDYYSDKAPKSYE
                     VGGQVGESVGNAFNAIPGVGGAISKLASPLTKKLGQYLGSRLGSYFGWGSYKVNMNSL
                     TVPEGNSPASMHSNGMITRICHREYFGDVISSSSAGAFKLDSYKMQPGAPDMFPWLSD
                     IAPNFQKYRIRGAIVEFKSGSGDAITGTNTALGEIICSTNYNTVDPNFTSRNQMENTQ
                     YCSSAKPSVSFVHVIECDPSLQAQENLYTSSSTTPITGLNGNDINWCNVQVASIGCQG
                     TNVNLGSLYITYDIELIQPIEFSAIRRPYTDIFSGTAYTDALPIAQLTADPANSLGGT
                     TNSSSQYSFPKWVNDGIWMLYGYWQSSGGGAYTPPVVTISGGSLATILINDGTSQLQA
                     PQTGLAAVTRFSLMSIIKVTSSPCIVTVVTGVIGGATPLNAVFIVNAMDASFLPALTA
                     IPMAPPAPTSMKICKEPLHSRDTIREEYHTALKDCEDAGESEIIERLKRRLAELENKS
                     PALAYQVDRLNHQ*"
ORIGIN      
        1 aaataataat aaaaaaagct ttttgtgcca atgtgccaaa aagttaaaat ttaatatata
       61 tactattact atcagggcgt aaataaaagg gagcgtagcg accgcattat tacaggggaa
      121 ggagcgtagc gactggaccg ccacgccctg agtaaaatat agtttactta ttttataaag
      181 gggcatccca atcgatatca tctatgatat tatccgcaaa atttggactc gcttccacat
      241 tgggcggaat catgtcatca gttatatcgc ttggagatgc ggcaccggaa atatcataag
      301 attcagaaaa atctactgaa agttcaggtg caaaaggtgg agagtatggg ttgagttgga
      361 aagtagttcc aacttcccat aatacccacc gatccgcgga aagatagttt ttatctggca
      421 cactgtttgt gaagatccaa acattgggac aatcaaaata tttttcccgg aagttatacc
      481 tatcatcata ggcataacca ttcttaattt cttccacacc tgcaaagaat tgattaagat
      541 gttctttttt tagtgcctta ggcaaatcaa ataaatataa acgacttaca ggtgtatcca
      601 tgaccattct catgatatcc ctgaaatcgt tagaatacgg tattttccgc cctattccat
      661 atactcccat atatgtgcat agtgtggatt taccgatatt cccactttta tctataatta
      721 tattaatgtg tcgagtatcc caagtgctcg catccttaat tatactttct tgccaagggt
      781 aaagatcttt aacttccttg acttgtcgag gcacgtaaac gtctttatca tcagatgacc
      841 aaggcccggc aatacgcgtt tcttctttgc taacataata actgtttttc gcattagcct
      901 tactagtaat actgaggtga aaaccaggaa attttttcgc aatagttaga agacgcgttt
      961 taacttttaa ccacattcta ccctgtaagt gaatcgcacc agtgcgttcg ccttgctctt
     1021 gctgaaaatc ccattttttg caatgcagca taagcatttt tttagcttca tcgggctcta
     1081 cgccgtgcgc ggtgaagtca aaacatgtta cggggttaat actcattttt caatattgtt
     1141 ccaaagttgt gccaagggta tatatcttat ggaacatttc tttaaaataa aaaaaataat
     1201 taattaattc attttataaa tttattgatg atttaaacgg tcaacttgat aagcaagggc
     1261 agggctctta ttctcaagtt cagcgagtct acgttttaaa cgctcaataa tttcactttc
     1321 accggcatct tcacaatctt taagagcggt atgatactct tctcgaatag tatcacgcga
     1381 gtgaaggggt tctttacaaa ttttcatgct tgtaggagca ggaggagcca taggaattgc
     1441 cgtcaaagca ggaagaaaac tcgcgtccat agcattaaca ataaaaactg cgttaagagg
     1501 agtggcaccg ccaattacac cagttacaac ggtaacaata caaggacttg aagtcacttt
     1561 aattatactc attagagaaa accttgtaac agctgccaaa cctgtctgcg gtgcttgtaa
     1621 ttgacttgtt ccatcattaa ttaaaatagt agctaaagaa cctccagaaa tagtaacaac
     1681 ggggggagta tatgcaccac ctccgctcga ttgccaatat ccatataaca tccaaatacc
     1741 gtcattaacc catttaggaa atgaatactg acttgaagaa tttgttgttc cacctaacga
     1801 atttgccgga tcagcagtaa gctgagcaat aggaagagca tcagtataag cagttccaga
     1861 gaaaatatcc gtatacgggc gacgaatagc actaaattca ataggttgaa taagttcaat
     1921 atcataagtg atataaagag atccaagatt tacatttgtt ccttgacatc caatactagc
     1981 aacctgaaca ttacaccaat taatatcatt tccatttaat ccagtaattg gtgtagttga
     2041 agaggaagta taaagatttt cttgtgcctg aaggcttgga tcacattcaa ttacatgaac
     2101 aaaactcacg gaaggcttag cactggaaca atactgagta ttttccattt gattgcgtga
     2161 cgtgaagttt gggtctactg tgttgtaatt tgtcgaacaa attatctcac cgagcgctgt
     2221 atttgttcca gtaatagcat cacctgaacc acttttaaat tctacaatag cacctcgtat
     2281 cctgtatttt tgaaagtttg gagcaatatc agacaaccag ggaaacatat caggagcacc
     2341 aggttgcatt ttataactat ctaatttaaa agcaccagca gaagaagaag aaataacatc
     2401 accaaaatat tcacgatgac aaatacgggt aatcattcca ttggaatgca ttgaagcggg
     2461 cgagtttcct tcaggcacag ttagagaatt catattaact ttataacttc cccatccgaa
     2521 ataacttccg agacgacttc caagatattg acctaatttt tttgtaagag gtgacgcaag
     2581 tttcgaaatt gctccaccaa ctccaggaat ggcattaaat gcatttccaa cagattcgcc
     2641 aacttgtcca ccaacttcat aagatttagg cgctttatca ctataataat caccacgacc
     2701 gcggtagctt cgtgcagctt tagccttgta atatgctaat ttttgcgctt gagtatatcc
     2761 ggcttttttt gagactttgc gaggcatggc ttacaaaaag tttatacgag agagtatata
     2821 ttagcattta caatttttta taataattaa atattttttt ttaatatttt aaaacccccc
     2881 gcagcgtcgt tattcgccct tgaggggtgc ccacgaagaa taaaaagact ttaaaaggaa
     2941 attaatgcga agcattaatt tcgtttttaa gtccttttta tgctgggcaa acttcacaag
     3001 agagcgaagc gaccagcaag gggttttgct gttttaaaat atttctttta aataattaaa
     3061 attgttccac atgtgccaca catgttccac aattgggcca acctttagag tcccaataag
     3121 gactagaaac attttttatt tt
//
LOCUS       CruV-164                3142 bp    DNA     circular     24-FEB-2020
DEFINITION  Crucivirus-164 isolate 120_1545_IR2_3297.
ACCESSION   CruV-164
KEYWORDS    .
SOURCE      Crucivirus-164
  ORGANISM  Crucivirus-164
            Unclassified.
REFERENCE   1  (bases 1 to 3142)
  AUTHORS   de la Higuera,I., Kasun,G.W., Torrance,E.L., Pratt,A.A.,
            Maluenda,A., Colombet,J., Bisseux,M., Ravet,V., Dayaram,A.,
            Stainton,D., Kraberger,S., Zawar-Reza,P., Goldstien,S., Briskie,J.,
            White,R., Taylor,H., Gomez,C., Ainley,D.G., Harding,J.S.,
            Fontenele,R.S., Schreck,J., Ribeiro,S.G., Oswald,S.A., Arnold,J.M.,
            Varsani,A., Enault,F. and Stedman,K.M.
  TITLE     Direct Submission
  JOURNAL   Submitted (24-FEB-2020) Biology, Portland State University, 1719 SW
            10th Ave, Portland, Oregon 97201, USA
COMMENT     Bankit Comment: ALT EMAIL:ide@pdx.edu                              
            Bankit Comment: TOTAL # OF SEQS:451                                
            Bankit Comment: GAP: est. length - alignment                       
                                                                               
            ##Assembly-Data-START##                                            
            Assembly Method       :: MetaSPAdes v. 3.12; IDBA-UD v. 1.1.1;     
                                     MEGAHIT v. 1.0.3                          
            Sequencing Technology :: 454; Illumina                             
            ##Assembly-Data-END##
FEATURES             Location/Qualifiers
     source          1..3142
                     /organism="Crucivirus-164"
                     /mol_type="genomic DNA"
                     /isolate="120_1545_IR2_3297"
                     /isolation_source="Water"
                     /country="Norway"
                     /collection_date=2011
     CDS             1..1296
                     /codon_start=1
                     /product="Putative CruV Capsid Protein"
                     /translation="MSYNRKKTVSMPSRGKKQVKNSRVKQQSTPFGDSGQIVGKRLGS
                     FFGYPKTGAMLGRAASSLVGRALFGSGDYNDNFSKVEVNSIINPQSTPKVFSMEQNAA
                     DSVCIRRTEYIQDIISSPTANTFATTTFNINPGQAATFPYLSNIARSFEEYRIKGMVY
                     HFKSLAGDTAIGAQTGLGYVAIATQYDIGDATFTNKQALQNYAYAQSGKPTHDMIHGI
                     ECKDEINVLDRRFVRAGSVPSGSDPRFYDMGKTTIATSCPGTSVTLGELWVSYDIEFL
                     KPKLPETSSTSGSQISRSNISSASITFGSIGLQSVGSIIATVNSSTEQTWVGLLPDQV
                     YQYIFLIDTSFVFSVAPVITIAQGVPVNVLTNSGSTIDTVSTIQSVANSDIFIYVRYL
                     KPSTAGTISFVLTTPGTVVSAAPYNTDSLLLPIDLAIAS*"
     CDS             complement(1630..2688)
                     /codon_start=1
                     /product="Putative Replication Associated Protein"
                     /translation="MMNNTRKNANAKKDANTKTIKSKFALTAKSGAVEQCGKGNTKPY
                     RAHINAEKSKKREVQSKVWCWTLNNFEKEKVEQLEQCFLTVFCEKWIYGFEVGESGTP
                     HLQGYFVLYDKRRMSEIKKIDEFCYKMHLENRKGTEELAIRYCVKDGNYRHSNNLPLH
                     LLKPKIVRKMEILHPADYWSWQKDVEEIIKSEIVDKRSIYWIFEENGNTGKSELTKSI
                     CFHYGCLLLNKAKNDDIMHAAYNYEGELNNVIIDIPRIVGNRINYESVESLKNGVIIN
                     NKYETGQKLIASPTIIVFSNEMPVLSGLSLDRWKVFKIVDKQLFMVNIDKSIDEMSVD
                     SLDGICRNHIQTPSRFWT*"
     misc_feature    2554..2582
                     /note="stem-loop"
     misc_feature    2565..2573
                     /note="nonanucleotide"
ORIGIN      
        1 atgtcgtata atcgtaaaaa aaccgtctcg atgccctcac gaggaaagaa acaagtgaaa
       61 aactcaagag taaaacaaca atcgacaccc tttggagact cgggccaaat cgttgggaaa
      121 cgtttgggaa gcttttttgg ctatccaaaa acaggcgcta tgcttggcag agccgcttcc
      181 agccttgttg gccgtgctct gtttggttca ggcgactata atgacaactt ctctaaagtt
      241 gaagttaatt caataattaa cccacaatca acacctaagg tgttttctat ggaacaaaat
      301 gcagctgatt ccgtctgtat tcgtagaact gaatatattc aggatattat ttcatcgcct
      361 actgcaaata cttttgctac cactacattc aatattaatc caggtcaagc cgcaacattc
      421 ccttacttgt caaacatcgc tagaagtttc gaagagtata gaattaaggg tatggtttat
      481 cattttaaat cccttgctgg agataccgcc atcggcgctc agactggtct gggttatgta
      541 gccattgcaa cgcaatatga cattggtgac gccacattca ctaacaaaca agctttacag
      601 aattatgcat acgcacagag tggaaaacct acccacgata tgattcacgg catcgagtgc
      661 aaggatgaaa ttaacgttct agacagacgt ttcgtccgcg caggtagcgt cccgtcgggc
      721 agcgacccga gattttacga tatgggaaag actactattg ctacgtcttg tcccggcacc
      781 agcgttacgc taggtgagtt atgggtatcc tatgacattg agtttttgaa gccaaagctt
      841 ccggaaacct cttcaacttc tgggtctcaa atttcaagaa gcaacatttc aagtgcttcc
      901 attacgtttg gttctatagg tcttcaatcc gttgggtcta ttattgctac agtcaattca
      961 tccacagaac aaacctgggt aggtctcctc ccagaccagg tatatcaata tatattcctt
     1021 attgatactt catttgtatt tagcgtagcc ccagtcatca caattgcaca aggtgttccg
     1081 gtgaatgttt taacgaattc tgggtcgacc atagacactg ttagcactat acagagtgtt
     1141 gctaattcag acattttcat atatgttcgt tatctaaaac cttctactgc gggaacaatc
     1201 tcgtttgttc ttactactcc aggtacagta gtttctgcag ctccttataa taccgattcg
     1261 ctcctgcttc caatcgactt agctattgct tcttaatttt ttatttttta taaaaacctt
     1321 tttatcattt taatcatttt atgttaaaaa agcttgcagc ctttagctgt gtcatcatat
     1381 cacttaaaaa tatattcctt accatatata ggaatcacaa ggtagtcccc ttgtccttaa
     1441 aataaaatct aagtaattta ctggaattcg ctaactcttc tcattcgtta tttggcaaca
     1501 gcacaacatt catatctctt taagtctata tgcagaggag gagagcttga cgcgtgttcg
     1561 tcgcactctc accctggtga gggcggggaa gagctaaagc cccaggacca tcgtgtcatc
     1621 attttcacat tacgtccaaa atctacttgg ggtttgtata tgatttctac atataccatc
     1681 tagcgaatcg actgacattt catcgatact cttatcgata tttaccataa agagttgttt
     1741 atcaacaatc ttgaaaactt tccatctgtc aagactaaga cccgataata caggcatttc
     1801 attactgaaa acaattattg taggcgaagc tatcaacttt tgtcctgtct catacttgtt
     1861 attaattatc acaccatttt tcaatgattc cacgctttca taatttatac gatttcccac
     1921 aatccttggt atatcaatta tcacgttatt taattctcct tcataattat acgcagcgtg
     1981 cataatgtca tcgtttttgg ctttgtttaa aagcaaacat ccataatgaa aacaaattga
     2041 tttagtcaat tcactcttcc cagtgttccc gttttcttca aaaatccagt aaatgcttcg
     2101 tttatcaaca atctcacttt tgataatctc ttcaacatct ttctgccagc tccagtagtc
     2161 tgcaggatgt aaaatttcca tctttctaac aattttaggc tttaataaat gtagtggtag
     2221 attattgcta tgtctataat taccatcttt gacacagtat ctaatagcta actcttctgt
     2281 gcccttccgg ttttccaaat gcattttata acaaaattca tcaatttttt taatttcact
     2341 catacgtctt ttatcatata aaacgaaata gccttgaaga tgaggtgtcc ctgattcacc
     2401 cacctcgaag ccgtaaatcc atttttcaca aaaaacagta agaaaacatt gctccaattg
     2461 ctccactttt tctttttcaa agttattcaa agtccaacac catactttgc tttgcacctc
     2521 cctttttttg gatttttctg cattaatatg cgcgcggtaa ggtttagtat tacccttacc
     2581 gcattgctcc actgctccac ttttagcagt tagagcaaac ttagatttta tggtcttagt
     2641 gttagcgtct tttttagcgt tagcgttttt tcttgtatta ttcatcaaaa aagtttctct
     2701 tatataatta ttgttagaaa ttaaatttct gcatataaac gcgtagttaa agttatatta
     2761 ttcatatata atatataggg ccccgggttc cctatcgtta taccatccct gtcgtatata
     2821 cactatgtaa attaccacat ttcattcatc aagcgtagtg ccgacggaac gacgtagcgc
     2881 agtggcgggc gcagcacgtc caagtgagga gagggaggag aagcaagctt cctttaacta
     2941 atacaatatt tacttctctc tagaataaat taatgagggc tccgggttcc ctatgttatt
     3001 tgtattaaca ctaagacaaa aattaacact ttttctttag gaacatttct cgtttaattc
     3061 tcaattattt ttttctaatg ctatattatc cattggataa aacgttttat tacattctaa
     3121 taaaactcta taaactcata gt
//
LOCUS       CruV-165                3142 bp    DNA     circular     24-FEB-2020
DEFINITION  Crucivirus-165 isolate 120_1546_IR2_3297.
ACCESSION   CruV-165
KEYWORDS    .
SOURCE      Crucivirus-165
  ORGANISM  Crucivirus-165
            Unclassified.
REFERENCE   1  (bases 1 to 3142)
  AUTHORS   de la Higuera,I., Kasun,G.W., Torrance,E.L., Pratt,A.A.,
            Maluenda,A., Colombet,J., Bisseux,M., Ravet,V., Dayaram,A.,
            Stainton,D., Kraberger,S., Zawar-Reza,P., Goldstien,S., Briskie,J.,
            White,R., Taylor,H., Gomez,C., Ainley,D.G., Harding,J.S.,
            Fontenele,R.S., Schreck,J., Ribeiro,S.G., Oswald,S.A., Arnold,J.M.,
            Varsani,A., Enault,F. and Stedman,K.M.
  TITLE     Direct Submission
  JOURNAL   Submitted (24-FEB-2020) Biology, Portland State University, 1719 SW
            10th Ave, Portland, Oregon 97201, USA
COMMENT     Bankit Comment: ALT EMAIL:ide@pdx.edu                              
            Bankit Comment: TOTAL # OF SEQS:451                                
            Bankit Comment: GAP: est. length - alignment                       
                                                                               
            ##Assembly-Data-START##                                            
            Assembly Method       :: MetaSPAdes v. 3.12; IDBA-UD v. 1.1.1;     
                                     MEGAHIT v. 1.0.3                          
            Sequencing Technology :: 454; Illumina                             
            ##Assembly-Data-END##
FEATURES             Location/Qualifiers
     source          1..3142
                     /organism="Crucivirus-165"
                     /mol_type="genomic DNA"
                     /isolate="120_1546_IR2_3297"
                     /isolation_source="Water"
                     /country="Norway"
                     /collection_date=2011
     misc_feature    join(3133..3142,1..24)
                     /note="stem-loop"
     misc_feature    1..9
                     /note="nonanucleotide"
     CDS             complement(311..1729)
                     /codon_start=1
                     /product="Putative CruV Capsid Protein"
                     /translation="MKKTHKNNSLVMIKYNNLFIIYRMPRKRKSTARRASSKKRVSFK
                     ANTSKQGAYNYKPKSWSGQGSYVRPERGPMERFGRNLGTKAGAWLGNVFGTGDYVMDQ
                     AGVPVAASGVLAPDPPRMYSDNSGTYITHREYLGDIISSSSANTFKVQKFGLNPSDMN
                     TFPWLSQVAQPNFQQYKFEQLIFEYRTFSADSLSSTNTALGSISACINYDYNDIDVLS
                     RYAVENTDWANACKPSQSMLIPVECDPKQTGLNQGLLYVINGNNVPAGTDAKTYYLGK
                     LFICTTGCQGTSVNLGSLYVSYRVKLLKPIMSPPSSSSLIFTSSRTNAVGTGSLWGAA
                     EASSVVNADSLGVSISGDVLTIDQSRLIVGQRYILIHTLTGSSTASVIYGTVTMSAGI
                     TGYTYFTKTAPYDSNSFGSPAAAATSTSLSMIIVFAVVNNNANQTITLSGSPAYPSTN
                     LGTIMIAQICGVPLENIGEYTP*"
     CDS             complement(1836..2759)
                     /codon_start=1
                     /product="Putative Replication Associated Protein"
                     /translation="MTAIKNTKKDYGSICTTWDFRANQEYFSPEDLLKFMKLNCKKYV
                     FQLEKGKETGYLHWQGRFSLMAKTIKSSVVKSLGREPNYLEPTSKENHKDLFFYVMKE
                     DTRVGETYMDPYHKKALGIDEFYMPRQYRDKTLYPYQQTIRDSAEHFDDRMIDLIVDP
                     TGGVGKSTIAAICEILDHAIDLPIVNDHKDLIHSMCDTCMDRQTRNPKLVFLDMPRAL
                     DKRSLNGFYTAIEQIKKGKLYDLRYHTKTYWIDSPRIWVFTNEEPDENLLSRDRWRIW
                     RVNKQTKILEKYDSQTTASFSYRVNKTKAKA*"
ORIGIN      
        1 tattgctagt gatgtatttc tccagacaac caattggaaa aacatggcaa aatttgccga
       61 tgttttaaat gtgttttgta ataataaaat aaatcttatt atataatttg atgtgtcgtc
      121 agccggggat ttcgacccct tcggggctgc gcgtgctccc tccggggcat gctcgtcaag
      181 tctcaacccc tctagcctct accgtccctt cgggcaaacc ccttcggggc gggccctgtc
      241 gggcgaaccc tcgatgcggg ttctgtctat atattataag atatttataa gtattttata
      301 ataatttatt ttatggtgta tattctccaa tattttctaa tggaacaccg catatctgcg
      361 caatcattat ggtacccaaa ttagttgatg gatatgcagg tgaaccagat aaagtaattg
      421 tttgatttgc attgttatta actactgcaa atacaataat catacttaat gatgtagaag
      481 tagctgcggc agctgggctg ccaaaagaat ttgaatcata tggtgcagtt ttggtgaaat
      541 atgtatagcc ggttatacct gcagacatag tcactgtgcc gtagataacg gatgctgtac
      601 ttgagcctgt aagtgtatgt attaatatgt acctttgtcc aacaatcaat ctagattgat
      661 ctattgtgag tacatcgcca gagattgaaa ctccgagtga atcggcgttt acaacgctgc
      721 tcgcctcggc tgcgccccaa aggcttccgg tacccactgc attggtacga gatgaagtaa
      781 atatcaaaga acttgatgaa ggaggggaca taatcggttt taaaagtttg acacgatatg
      841 aaacgtaaag tgatcctagg tttacggatg taccttgaca tcccgtagta catatgaata
      901 actttcctaa atagtatgtt ttagcgtctg taccagccgg gacattgttt ccgttaataa
      961 cgtaaagaag tccttggtta agaccagttt gcttgggatc gcattccact ggtattaaca
     1021 tcgattggga cggcttgcaa gcatttgccc aatcggtgtt ctcaacagcg taacgcgaaa
     1081 gtacgtcaat atcgttgtaa tcgtaattaa tacaggctga tatagagccc aatgctgtat
     1141 ttgttgaact caatgagtca gccgaaaagg ttctgtattc gaagattaat tgctcgaatt
     1201 tgtattgttg aaaatttggt tgcgcaacct ggcttaacca aggaaaagta ttcatgtccg
     1261 aaggatttag tccaaatttt tgtactttga atgtatttgc ggatgatgaa ctaatgatat
     1321 cacctaagta ttcacgatgt gtaatgtatg ttcctgagtt gtcactatac atgcgtggag
     1381 gatctggtgc caatactccg gatgcagcaa ctggtacacc agcctgatcc ataacataat
     1441 caccagttcc gaagacatta ccgagccatg ctccggcttt tgttccaaga tttctgccaa
     1501 atctttccat tggtccacgt tcaggtctca catatgatcc ctgacctgac caagattttg
     1561 gtttgtaatt gtatgcgcct tgcttagatg tatttgcttt aaaagaaact cttttctttg
     1621 aactagctct acgagctgta gatttacgct ttcgtggcat tctatatatg atgaaaagat
     1681 tattatattt tatcataact aaagaattgt ttttgtgcgt ttttttcata cactcgtaaa
     1741 aaattgtgtt gtttttaaat taggcttaaa gaaattattt ctttaagcct aaccggctag
     1801 tatcgccttt taaaaaccaa acataacaat ttagcctacg ccttcgcttt agtcttattt
     1861 actcggtatg aaaaagacgc tgtagtttga gaatcatact tttctaaaat ttttgtttgt
     1921 ttgttgacac gccatattcg ccaacgatcc cttgaaagca agttttcatc gggctcttca
     1981 tttgtgaata cccatattct tgggctatcg atccagtatg ttttagtatg gtagcgtaaa
     2041 tcataaagct tgcctttttt gatctgctct atcgcagtat agaaaccgtt caatgaacgt
     2101 ttatctaaag ctctgggcat atccaaaaaa acaagtttag gatttcgtgt ttgtcgatcc
     2161 atgcaagtgt cacacattga atgtataaga tctttgtggt cgtttacaat aggcaaatca
     2221 attgcgtgat ccagaatctc acatattgcc gcgattgttg acttacctac tccccctgtg
     2281 gggtcaacga taagatcaat cattctgtcg tcaaagtgct cagctgaatc acgaatggtt
     2341 tgctgataag gataaagggt tttgtccctg tattgtctgg gcatgtaaaa ttcatcaatt
     2401 cctaatgctt ttttatgata tggatccata tacgtctcgc ccactcgagt atcttccttc
     2461 ataacataaa aaaacaagtc cttgtgattt tcctttgaag ttggttccaa ataatttggt
     2521 tctctaccta atgattttac cacagaactc ttaatagttt tggccattag agaaaagcga
     2581 ccttgccagt gtaagtaccc tgtctccttg cctttctcta attgaaaaac atatttttta
     2641 caatttaatt tcatgaattt gagtaaatct tccggtgaaa aatattcttg gttggcccta
     2701 aagtcccaag tcgtacatat tgaaccgtaa tctttcttgg tattcttgat tgctgtcatt
     2761 cctgcactct ttcgttcgtc atttccatca ataaattcat cccagtttat ttttcctgtc
     2821 aagtaatttt ccatctatat attatatatc cggaaaatta cttggaaaaa taatcgcgcg
     2881 tttttttaat taatgcagtc gttaaaatca aataaaatga aaaataaaac gaatcaaaac
     2941 aagtatgttg tgatgctttt gatgtttaat ttgatgtgac ttgaaagacc gaatgaatca
     3001 aaataatcgc actctggcat cttaggcgtt tcgcttcgct cactggaatg accctaagat
     3061 gcctgaagta tattttaaca tttaattata ataatagtat actatatata tatatttaac
     3121 caattggaaa actggaaaaa tg
//
LOCUS       CruV-166                3144 bp    DNA     circular     24-FEB-2020
DEFINITION  Crucivirus-166 isolate 120_1568_IR2_3297.
ACCESSION   CruV-166
KEYWORDS    .
SOURCE      Crucivirus-166
  ORGANISM  Crucivirus-166
            Unclassified.
REFERENCE   1  (bases 1 to 3144)
  AUTHORS   de la Higuera,I., Kasun,G.W., Torrance,E.L., Pratt,A.A.,
            Maluenda,A., Colombet,J., Bisseux,M., Ravet,V., Dayaram,A.,
            Stainton,D., Kraberger,S., Zawar-Reza,P., Goldstien,S., Briskie,J.,
            White,R., Taylor,H., Gomez,C., Ainley,D.G., Harding,J.S.,
            Fontenele,R.S., Schreck,J., Ribeiro,S.G., Oswald,S.A., Arnold,J.M.,
            Varsani,A., Enault,F. and Stedman,K.M.
  TITLE     Direct Submission
  JOURNAL   Submitted (24-FEB-2020) Biology, Portland State University, 1719 SW
            10th Ave, Portland, Oregon 97201, USA
COMMENT     Bankit Comment: ALT EMAIL:ide@pdx.edu                              
            Bankit Comment: TOTAL # OF SEQS:451                                
            Bankit Comment: GAP: est. length - alignment                       
                                                                               
            ##Assembly-Data-START##                                            
            Assembly Method       :: MetaSPAdes v. 3.12; IDBA-UD v. 1.1.1;     
                                     MEGAHIT v. 1.0.3                          
            Sequencing Technology :: 454; Illumina                             
            ##Assembly-Data-END##
FEATURES             Location/Qualifiers
     source          1..3144
                     /organism="Crucivirus-166"
                     /mol_type="genomic DNA"
                     /isolate="120_1568_IR2_3297"
                     /isolation_source="Water"
                     /country="Norway"
                     /collection_date=2011
     misc_feature    join(3138..3144,1..22)
                     /note="stem-loop"
     misc_feature    1..9
                     /note="nonanucleotide"
     misc_feature    complement(2..10)
                     /note="nonanucleotide"
     misc_feature    3..11
                     /note="nonanucleotide"
     misc_feature    complement(5..13)
                     /note="nonanucleotide"
     CDS             complement(417..1388)
                     /codon_start=1
                     /product="Putative Replication Associated Protein"
                     /translation="MVRKAGNSPVKVKASQWTETRSWCFTINNYTDDDIAGAMDLQHF
                     AKYVVLAFEIGDQGTPHIQGYVYFIHEKKRDVVIRNWLRRAAMFKAIATNGRAAAYCQ
                     IQEGKTTDIWEYGDEPTPGMLSKDRLTEVMAKPLENFGLYNQYRRAYREYMSKQFKDH
                     DRTVIITYPENRFKYMVEASQVCTDMSCYDGEKILVFESIDRVKEIELVNWLRGFPMY
                     TRRGYEVIKIDPEVILFLAVSYKDASDYTSSLDKTHVILDFKVKDDEVNAEEAIMSYA
                     KKKSIVGLEDGTPKLLRKKKYSERNREGSPYDDIRFGEYSNESDLSD*"
     misc_feature    1295..1322
                     /note="stem-loop"
     misc_feature    complement(1306..1314)
                     /note="nonanucleotide"
     CDS             complement(1858..3060)
                     /codon_start=1
                     /product="Putative CruV Capsid Protein"
                     /translation="MSYGRKLRKRWNKPLDYPGAGANLGSYIGSYIGGPSGSALGRVV
                     GGGAHRLMKTITGFGDYKVTKNAILHPAETPYFKPSTNGNLIVAYREYIGDVVSGGID
                     TFFATTYTVNPGIALTFPWVSDIADNFDEWVPHGIVFQFKSNSADALNSTNTALGTVV
                     MASQYNPYSPRFVNKQEMEQSLFSSSCRPSVNMLHPIECDPSQTRPVFNTRKGDVPPT
                     ADSRLYDICNFTIATDGMQAANVSIGELWVTYMIEFRKPVQGDASLAFDHYQIVGATT
                     AAYFGASPVKTPNSNLGIALGATTIQFPNTAYYNVLITYNLLGDAGTWIGPVFTGTAG
                     ATSLNILEADTNNDIQSSFLAAQTRIQGFTYFKITGGGLITLSGATLPTNVTAGDVVI
                     TVISTIQD*"
ORIGIN      
        1 tataataata atctgaacct gcaattcgaa taggatcctc attttttgca aaatatgtcc
       61 tcttatttat acgccatcta tacggtgctg caccatatgc agcaactgca ccacgattaa
      121 gtccaaccct tggatgggtt aaaggtacat aaccaatctc acgtccgccg cttggtatat
      181 atggacctac ctctcgcatt gatcgtggtt gcatattaaa atccatttta cctccaccat
      241 atccataatt catatatcgt ccgcgcatgg atgggggcgc aatataacgc ccataagata
      301 atttctcgct aacaatatca ttattaagat cgagatcatc catcacggaa tcaacaggac
      361 ctcgcataga ttcatcaacc acataactca taactaatac tatattatat tattagttaa
      421 tcactgagat cactctcatt actatattca ccaaaccgta tatcatcgta aggagaaccc
      481 tctcgattac gctcagaata tttcttcttt cgcaacaatt ttggggtacc atcttctaat
      541 cctacaatag attttttctt cgcataactc ataatagcct cctcggcatt cacctcatcg
      601 tctttcacct taaaatctaa tatcacatgt gttttatcta aagaacttgt ataatcagaa
      661 gcatccttat aagaaactgc taaaaacaaa atcacttctg gatctatttt tatcacttca
      721 tatccccttc gggtatacat tggaaaccct ctaagccaat tcacaagttc gatttctttg
      781 actctgtcaa tggattcgaa aactaatatt ttctcaccgt cataacatga catatcagta
      841 caaacttggg atgcttctac catatactta aaccgattct ctggataagt aattatgaca
      901 gttctatcat gatctttgaa ctgtttagac atatactcgc gatacgctcg tctatactga
      961 ttatacaacc caaaattctc gagcggtttg gccattacct cggtcaatct atctttcgat
     1021 aacattcctg gtgtaggttc atcaccatac tcccatatgt cagtggtctt accttcttgt
     1081 atctgacaat atgcagcggc tcttccatta gttgctatcg ccttaaacat tgctgctcgt
     1141 cgtaaccaat tacgtattac aacatcgcgc ttcttctcgt gaatgaaata tacataccct
     1201 tgtatgtgtg gtgtaccttg atcaccaatt tcgaatgcga gtacaacata ttttgcgaaa
     1261 tgttgtaaat ccattgcacc ggctatatca tcatcggtgt aattgttaat agtgaaacac
     1321 caactacgtg tctcagtcca ttgcgatgcc ttgactttga ctggagaatt gcctgctttc
     1381 ctaaccattt ctaattctat actagattaa aaattccgca gaagtgccct ggtaatatta
     1441 cgcgattgag aatcgctatt ttcctccgga aaatcagggc ttagcgaatt ttctatactt
     1501 ttatgccttc tgttttcacg tgtttttata gatagcgtat tgaataagca ttaaaagtat
     1561 attactgcgt ataccattgt cgctaaagct ccaacctacg tacgagcctc gacgataaat
     1621 gtctcagatc tatggttata aaggcttatc gatcgccctt atatatccgt ctccgtgtct
     1681 agtcatgtca taaaattatt taatttgtat gccatgacag cgacacgaac cggaatagcc
     1741 cctcgcttcg cttggggggc tattcctctc gcgtctagtc ttggccggcc tagatcagcg
     1801 gggggatgta tatctatctg ttgcatgcac aatttaagtg ccagcagaag atagaaatta
     1861 atcttgaata gtcgaaatta ccgtaattac tacgtcacca gcagttacat ttgtcggcaa
     1921 cgtggcacca gacaaagtaa tcagaccgcc accagtaatc ttaaaatatg taaacccttg
     1981 tatccgggtt tgtgcagcca aaaatgaact ttgtatatca ttatttgtat ctgcctccaa
     2041 tatattcaat gatgttgcac ctgctgtacc tgtaaacact ggtcctatcc atgttcctgc
     2101 atcacctagc aagttatacg taattaatac gttataatat gctgtattcg gaaactgaat
     2161 tgtggtcgcg ccaagtgcta tacccaaatt tgaattcggt gtttttactg gactcgctcc
     2221 gaaatatgca gccgtagttg cacctacaat ctgataatga tcgaaagcga gcgaagcatc
     2281 accctgtacc ggttttcgga actcaatcat atacgtcacc cacaattctc ctattgagac
     2341 atttgcggct tgcattccgt ctgtagcaat tgtaaaatta caaatatcat acagtcgaga
     2401 atcagcagtt ggaggtacat cacctttacg tgtattaaac actggtcgag tttgtgaagg
     2461 atcacactct attggatgca acatatttac tgatggacgg catgacgatg agaacaatga
     2521 ctgttccatc tcttgcttat ttacaaaacg tggactatac ggattatatt gggatgccat
     2581 tacaacagtt cccaatgccg tatttgtact attcaaagcg tctgcgctgt tcgatttaaa
     2641 ttgaaataca attccatggg gaacccattc atcgaaatta tcagctatat cagacaccca
     2701 agggaaagtc aaggcaattc caggattaac agtataagtt gttgcaaaaa atgtatcaat
     2761 tccaccggat acaacgtcac ctatgtattc acggtatgca acaatcaaat taccatttgt
     2821 acttggttta aaatatggtg tttcagcagg atgcaaaata gcattttttg tcaccttata
     2881 atctccaaaa ccagtaatgg ttttcattag acgatgggca cctccaccaa caactctacc
     2941 taatgcagag cctgatggtc cgccaatata tgatccaata taggatccta aattagcacc
     3001 ggcacctgga taatctaaag gcttattcca tcgtttacgt agcttccttc cgtaagacat
     3061 ctaattctta gtgagattat tttcgcattc tatacctccg gcgctttata gatgggcgtt
     3121 tacgaaattt gcgagataca ggtt
//
LOCUS       CruV-167                3145 bp    DNA     circular     24-FEB-2020
DEFINITION  Crucivirus-167 isolate 120_1548_IR2_3297.
ACCESSION   CruV-167
KEYWORDS    .
SOURCE      Crucivirus-167
  ORGANISM  Crucivirus-167
            Unclassified.
REFERENCE   1  (bases 1 to 3145)
  AUTHORS   de la Higuera,I., Kasun,G.W., Torrance,E.L., Pratt,A.A.,
            Maluenda,A., Colombet,J., Bisseux,M., Ravet,V., Dayaram,A.,
            Stainton,D., Kraberger,S., Zawar-Reza,P., Goldstien,S., Briskie,J.,
            White,R., Taylor,H., Gomez,C., Ainley,D.G., Harding,J.S.,
            Fontenele,R.S., Schreck,J., Ribeiro,S.G., Oswald,S.A., Arnold,J.M.,
            Varsani,A., Enault,F. and Stedman,K.M.
  TITLE     Direct Submission
  JOURNAL   Submitted (24-FEB-2020) Biology, Portland State University, 1719 SW
            10th Ave, Portland, Oregon 97201, USA
COMMENT     Bankit Comment: ALT EMAIL:ide@pdx.edu                              
            Bankit Comment: TOTAL # OF SEQS:451                                
            Bankit Comment: GAP: est. length - alignment                       
                                                                               
            ##Assembly-Data-START##                                            
            Assembly Method       :: MetaSPAdes v. 3.12; IDBA-UD v. 1.1.1;     
                                     MEGAHIT v. 1.0.3                          
            Sequencing Technology :: 454; Illumina                             
            ##Assembly-Data-END##
FEATURES             Location/Qualifiers
     source          1..3145
                     /organism="Crucivirus-167"
                     /mol_type="genomic DNA"
                     /isolate="120_1548_IR2_3297"
                     /isolation_source="Water"
                     /country="Norway"
                     /collection_date=2011
     CDS             1..1371
                     /codon_start=1
                     /product="Putative Replication Associated Protein"
                     /translation="MKKRAIPPIDLVNDCVSKNDSMNGEDTVWRKEKSVVKPTEFNGF
                     GDWTEGKPKDPIVVGGPNHISSQPTSGKGRPGSKKSSRDWCYTYWGPESSIDPGLHEK
                     STVKFGDHVWLETLHDIPTNAVVYHVFQFEISPDTGGRHIQGFISFATRRRFATVRKV
                     LPRCHLAPRRGTVNQAADYCMKTDSKDGDYQFEYGTRPEDDLGQGHRSDIDAIKELID
                     EGASMKMVADHDFGYYVRNHRGLNQYRSISTKGRNKKSLVFLFVGGPGTGKSAAADSF
                     MDNYAVPPGSSGTVWYDEYEPGHHKTVIFDDFTGAWCQWRELLRLTDAYKMLVNTKGG
                     HIPFKPEAIVFTANYSPERWYSNEAVPDKAPFMRRVDYHWQYYLKHATNAEWMIPDAV
                     RIALLGFEERHPMLPVHSVCRCLKGDPTYHPHYGRYCAFDVDGETYYAVISQKKPEVV
                     LPKLWV*"
     CDS             1411..2772
                     /codon_start=1
                     /product="Putative CruV Capsid Protein"
                     /translation="MPFPTYRRAARRAPLKAYVRPRRTYAPKRRSLPSYRGKGAYTAP
                     KSAAWGQAAGSALGSIAGFIPQTKAFAAPIAALASKLGGFLGNKLGTYMGWGDYSVNM
                     NSLLVPEGNSPAQMHSDGKSIRICHREYIGDIISSSNVKEFSLQNFQVNPASSIAFPW
                     LWNIAVNFQKYKLHGAIVEFKSSSGDALTTADTSLGTVLIASNYNCADDNFQNRTQME
                     NTQYTSSAKPSVSFVHIIECDPHLQTQTSLYTAVDGIPHPGTSINEVNWVNVQVASLG
                     MQGTNVNLGSLYITYDVELIQPINQSDSTVFRGDWFALSGASGDWISNVFPNNEANPE
                     NTLGGAIVSGDTYVFPFNIQSGLFRMTYYCGPETPSGALGLPAFTGLNCTLVNTMPTP
                     NAGGNPTSSIAGQGGADCMMATFTFKITGSGAKISATAPGTFAAGISRGGLLIDQIDL
                     DYA*"
ORIGIN      
        1 ttgaaaaaac gcgccattcc ccctattgac ttggtcaacg actgtgtctc aaaaaacgat
       61 tccatgaatg gtgaagatac agtatggcgt aaagaaaagt cagtcgttaa gccgactgaa
      121 tttaatggct ttggtgattg gacggaaggc aaacctaaag acccaatcgt tgttggtgga
      181 ccaaatcata tttcgtctca gccgacaagc ggaaagggta gaccgggctc aaagaaaagt
      241 tcacgagact ggtgttacac ttattgggga cctgaatcgt ccattgaccc tggacttcat
      301 gaaaaaagta cagtcaaatt cggagatcat gtgtggttgg aaactcttca cgatattccc
      361 acaaacgctg ttgtgtacca cgtttttcaa tttgagatat caccagatac tggtggaaga
      421 cacattcagg gcttcatctc ttttgcgact agacgtcgtt tcgcaacagt tcgtaaggta
      481 ttgccacggt gtcaccttgc gcctcgtaga ggaactgtta atcaagctgc agattactgc
      541 atgaaaacgg attcaaaaga tggggattat caattcgagt atggtacgag acctgaagat
      601 gatcttggac aaggtcatcg aagtgatatt gatgctatca aggagttgat agatgaaggc
      661 gcttcaatga aaatggttgc tgatcatgac tttggatatt atgttagaaa ccatcgaggt
      721 cttaaccaat atcgatctat atcaacaaaa ggtcgtaaca aaaaaagcct tgtgttttta
      781 tttgttggtg gtcctggtac tggaaagtct gctgctgctg attctttcat ggacaattat
      841 gcagtccctc ctggttcttc agggactgtt tggtacgatg agtatgagcc tggtcatcac
      901 aaaactgtaa tttttgatga tttcactggc gcttggtgtc aatggcgaga gctcttgaga
      961 cttacggatg catacaagat gcttgtcaat acaaagggtg gacatatccc tttcaaacct
     1021 gaggctattg tttttacagc taattattct cctgaaagat ggtatagtaa tgaagccgta
     1081 cctgataagg cgccttttat gaggcgtgta gactatcatt ggcaatacta tttgaagcat
     1141 gcaaccaatg ctgaatggat gatacctgat gcggtgcgta tagctctgtt gggatttgag
     1201 gaacggcatc ctatgcttcc ggtgcattct gtgtgcagat gcttaaaagg ggaccctaca
     1261 tatcatcctc actatggtag atactgtgca tttgatgtcg atggagaaac atattacgct
     1321 gtaatatctc aaaagaaacc agaggttgtt ttaccaaaac tttgggtata aacttttcaa
     1381 agtatattct tattgtcata agactaaagt atgccttttc ctacatatcg tcgtgctgct
     1441 cgtagagcac cactcaaagc ttacgttcgt cctcgtagaa cttatgctcc aaaacgtcgt
     1501 tctctcccat cttatcgtgg aaagggagca tacactgctc ctaaatctgc tgcatggggt
     1561 caagcggccg gtagtgcgct tgggtctatt gctgggttta ttcctcagac aaaggccttc
     1621 gctgcgccaa ttgctgcttt ggcatcaaag ttaggaggct ttcttggaaa taagttgggc
     1681 acttacatgg gatggggaga ctattctgtc aatatgaata gccttcttgt tccagagggc
     1741 aactctcctg ctcaaatgca ttctgatgga aaatccattc gaatttgtca tcgtgagtat
     1801 attggagata ttatttcttc ttccaatgtt aaggaatttt ctcttcaaaa ttttcaagtc
     1861 aaccccgcca gctccattgc atttccatgg ttatggaata ttgctgtaaa ctttcaaaag
     1921 tacaaacttc atggagctat tgttgagttc aagtcatctt ctggtgacgc tctcactact
     1981 gctgatacca gtcttggtac tgttctcatt gcgagcaact acaattgtgc agatgacaat
     2041 tttcaaaatc gcactcaaat ggagaacact cagtacacta gttctgccaa gccttctgtg
     2101 agttttgttc acatcattga atgtgatcct catcttcaaa ctcaaacttc attgtacact
     2161 gccgttgatg gaattcctca tccaggaact agcatcaatg aggtcaattg ggtgaatgtc
     2221 caagttgctt cccttggaat gcagggcact aatgtcaatc ttggttctct ttacatcact
     2281 tatgatgttg agttgattca acccatcaat caatctgact ctactgtgtt ccgaggagat
     2341 tggtttgctc tttctggtgc aagtggtgat tggatttcca atgttttccc caacaacgag
     2401 gcaaatcctg agaacaccct tggaggcgct attgttagtg gtgatactta tgtatttcca
     2461 tttaacattc aaagtggtct ctttagaatg acctattatt gtggtccaga aactccttct
     2521 ggtgctcttg gccttccagc ttttacaggg ctcaattgta ctcttgtcaa tacaatgcct
     2581 acacctaacg ctggtggcaa tcctacaagc tcgattgccg gacaaggagg tgctgattgt
     2641 atgatggcta cattcacctt caaaatcact ggctctggcg ccaagatttc tgctactgct
     2701 ccaggcacct ttgctgctgg aatctcacgt ggtggtcttc tcattgacca gattgaccta
     2761 gattacgcgt agtcgtgtgc cgcaggccac gcagacccat taaactctcc ttatcactat
     2821 aatactctac attcctcttt actcctttac tttacctgcc ctaacccctt tactatcgtg
     2881 tcccgctagg gcacgcagac actatcaact agcaagggat accatagggg cgggagcgaa
     2941 gcggtaccgc ccctatggta taccagtata agtaaagaaa ggtagtagcc ctaagaatcc
     3001 attgaagtag tcgtgaagag agcgttagag atcgtcggcg tgttctccct agtgggagaa
     3061 tctcgggggt ctattgttac cccccgagac ttcgggttca gggcggataa aaatcccctc
     3121 atccacaaaa cgcgcctagc gtgtc
//
LOCUS       CruV-168                3150 bp    DNA     circular     24-FEB-2020
DEFINITION  Crucivirus-168 isolate H2_12919.
ACCESSION   CruV-168
KEYWORDS    .
SOURCE      Crucivirus-168
  ORGANISM  Crucivirus-168
            Unclassified.
REFERENCE   1  (bases 1 to 3150)
  AUTHORS   de la Higuera,I., Kasun,G.W., Torrance,E.L., Pratt,A.A.,
            Maluenda,A., Colombet,J., Bisseux,M., Ravet,V., Dayaram,A.,
            Stainton,D., Kraberger,S., Zawar-Reza,P., Goldstien,S., Briskie,J.,
            White,R., Taylor,H., Gomez,C., Ainley,D.G., Harding,J.S.,
            Fontenele,R.S., Schreck,J., Ribeiro,S.G., Oswald,S.A., Arnold,J.M.,
            Varsani,A., Enault,F. and Stedman,K.M.
  TITLE     Direct Submission
  JOURNAL   Submitted (24-FEB-2020) Biology, Portland State University, 1719 SW
            10th Ave, Portland, Oregon 97201, USA
COMMENT     Bankit Comment: ALT EMAIL:ide@pdx.edu                              
            Bankit Comment: TOTAL # OF SEQS:451                                
            Bankit Comment: GAP: est. length - alignment                       
                                                                               
            ##Assembly-Data-START##                                            
            Assembly Method       :: MetaSPAdes v. 3.12; IDBA-UD v. 1.1.1;     
                                     MEGAHIT v. 1.0.3                          
            Sequencing Technology :: 454; Illumina                             
            ##Assembly-Data-END##
FEATURES             Location/Qualifiers
     source          1..3150
                     /organism="Crucivirus-168"
                     /mol_type="genomic DNA"
                     /isolate="H2_12919"
                     /isolation_source="Water"
                     /country="New Zealand"
                     /collection_date=2012
     misc_feature    join(3141..3150,1..15)
                     /note="stem-loop"
     misc_feature    1..9
                     /note="nonanucleotide"
     CDS             334..1434
                     /codon_start=1
                     /product="Putative Replication Associated Protein"
                     /translation="MKKMLNNIKLLEEPYSIPTTRIIDPITKQVINEGETETIIEPVV
                     ETDEPKEIASGSVRISTFTLYDVCEETRLKLISMPVKLLVFQTEAAPTTGNLHYQGYW
                     EFEKPYPFKALKAKFPKIKLILRAKHATALHNYNYCTKEESKVDGPWMKGNWKDIIVP
                     KPKVNSKGKRLDLNIEPFISDIKAGMKVKELSLKYPNMFMKYNKAFYEYYEMNKPIIG
                     PKINIELFDWQKTLLKIFESEPVHRQILWIWSKESETGKTIFKQYCQQTMNILDINNF
                     VFRDIVHNYNDERIIWINLPRGEVLDTTKINVLERLSDGGYAQSTKYQGSKKYISSHI
                     VVTTNDEPPYDLLPKRIKSICVDFCKPKSLKK*"
     CDS             1544..2827
                     /codon_start=1
                     /product="Putative CruV Capsid Protein"
                     /translation="MAPAKKQVRSTVHQRKVRGKGAYNVDASYKRTKKARKVAKRAPD
                     YEPSFGRSLLTEGGSALGGLFGMPGIGKSIGSAVSNVFGLGSYEIKENVFMEGRLPQM
                     MNVPAGGGTVIRFQEYLGDIITSATPGAFSINSWDINAANRESFPFLAQIAANYESYQ
                     VMGLIYEFRSTSCDALNSTNTALGSVLLATQYDVADPVFTSKAEMLNYEYSNSVKPSD
                     NCMHMVECAPNQTVLPILYTLDGSIPANTDPRLYHLGRFQCATIGFQSGSVRVGEIHC
                     TYQIRLLKPKLYSALGLDNDYVYYIAPYVNASPLGSAPTTFFNNFGVAITPTTITIPG
                     SSLVKNYRIEVCWQGITAVAIAYPSIAGSGGAQLSNGFLGCQTTAVSQNCAYLINCKT
                     SGDDIPNVITYGVAGTLPTGTNTVQIRIMELPQSI*"
ORIGIN      
        1 tagtattacc taggaacgta cggtatattg tataacaata taccgatacg gtccgacccc
       61 ctacgggaac ggttttaaag gccagttaaa taaaggaaag ttcaatttga ggattttctt
      121 atacattttg aatttttgta taacctaagc caagacctgt ataaatattt acgatagtaa
      181 aatatttagt ccaggatatt tggagctagg actaaacgca ccaattcttt aagtaatttt
      241 ataataaagt accgacaggt aatttattat acaaatatac tgagattcgg gtgagtttaa
      301 ttagtataaa aaataaacaa atactatagt ataatgaaga aaatgttaaa taacatcaaa
      361 ttattagaag aaccttactc tataccaaca acgagaataa tagatccaat aactaaacaa
      421 gttattaatg aaggagaaac cgaaactatt atcgaaccag ttgtagagac agatgaacca
      481 aaagagattg ctagtggatc tgtccgaatt tcaacattta cattatatga tgtatgcgag
      541 gaaactcgtt taaagttaat ttctatgcca gtaaaattat tagtttttca gacagaggca
      601 gcgcctacta caggtaattt acattatcag ggatattggg aatttgagaa accatatcca
      661 tttaaagctt taaaagcaaa gttcccgaaa atcaagttga tccttagagc taaacatgca
      721 acagctcttc acaattataa ttattgtacg aaagaagagt ctaaggttga cggtccttgg
      781 atgaagggaa attggaaaga tattattgta ccaaaaccaa aagtcaatag caagggtaag
      841 agacttgatt taaatataga accatttatt tctgatataa aagcaggtat gaaggttaaa
      901 gaactttctt taaaataccc aaatatgttt atgaaataca acaaggcctt ttatgagtat
      961 tatgagatga acaaacctat aattggtcca aaaatcaata ttgagctatt tgattggcaa
     1021 aaaacgttat taaagatatt tgaatctgaa ccagttcata gacaaatttt atggatctgg
     1081 tcgaaagaat cagagacagg aaagactatt tttaaacaat attgtcaaca aactatgaac
     1141 atattggaca taaacaattt cgtttttcga gatatagtac ataactataa tgatgaacga
     1201 ataatatgga taaacttacc gagaggtgaa gtattagaca caacaaaaat aaatgttcta
     1261 gaaaggttat cagatggagg atatgcacag tctaccaaat atcaaggatc aaagaaatat
     1321 atttcttctc atatagttgt aacaactaat gatgaaccac cttatgactt attgccaaaa
     1381 agaattaagt caatttgtgt agatttttgc aaaccaaaaa gtttaaaaaa ataaaaacgg
     1441 aaacggaatt ttaagacact taaaaacgga aacggaattt taagacgaat taaatatata
     1501 ataaataaat ttaatttttt ttctattact atactataac aaaatggctc cagcaaaaaa
     1561 acaagttcga tcaactgtcc atcaaagaaa agttcgaggt aaaggtgcct acaatgtaga
     1621 tgcatcttac aagagaacta agaaagctag aaaagtagct aaaagagctc ctgattatga
     1681 gccatcattt ggtaggtcat tacttacaga aggaggatca gccttaggtg gattatttgg
     1741 gatgccaggt attggcaaaa gtattggatc tgctgtatcc aatgtttttg gtttaggatc
     1801 ttatgaaatt aaggaaaatg tttttatgga aggtagattg cctcaaatga tgaatgttcc
     1861 agctggtgga ggtactgtaa ttagatttca agaatatttg ggagatatta taacatcagc
     1921 gactcctggg gcttttagta ttaatagttg ggatattaac gcagccaatc gggagtcatt
     1981 ccctttttta gctcaaatag cagcaaatta tgagtcctat caagtgatgg ggctcattta
     2041 tgaatttaga agtacgagtt gtgatgcttt aaattcaacc aatacagctt taggatctgt
     2101 attacttgct acacaatatg atgtagcaga tcctgtattt acttctaaag cagaaatgtt
     2161 aaattatgaa tattctaatt cagtcaagcc atctgataac tgcatgcata tggtagaatg
     2221 tgcaccaaat caaacggtgc taccaatttt atatacatta gacggatcta ttccagctaa
     2281 tacagatcca agattatatc atttgggccg gttccaatgt gctacaattg gatttcaatc
     2341 gggttcggtg agagtcgggg aaattcattg tacatatcaa attaggctcc ttaaacctaa
     2401 actttattca gctttaggac ttgataatga ttatgtttat tatattgccc cttatgttaa
     2461 tgcatcacca ttaggttcag cacctacaac attttttaat aattttggtg ttgcaattac
     2521 accaacaaca ataacgattc ctggatcatc attagttaaa aattatcgta tagaggtatg
     2581 ttggcaagga ataacagctg ttgctattgc ttatccatct attgccggtt ctggtggtgc
     2641 acaattaagc aatggatttt taggttgtca aactacggca gtatctcaga attgcgcata
     2701 tcttattaat tgtaaaacaa gtggagatga tataccaaat gtaattactt atggtgttgc
     2761 tggtacatta ccaacaggta caaatactgt ccaaattaga attatggaat tgccacaatc
     2821 aatttaattt aatatatact ttaataaaat atatattatt acatatcctt tcctttgccc
     2881 tctgcaagag tcgaaaaaaa aaatgttttt tcgaaatagt cggccagagg ccccagttgt
     2941 cgcgtgtaaa gcgggtcttt agaccccaac aataacataa aagtttataa gaaataatgt
     3001 cttattggat agcttaagca catccacata gtcaaaataa tagatttgca ttgacaaatt
     3061 ttacatttac gatgtctaca gttcatttgt tatactatag taatacaaaa aaaattaaat
     3121 ttatattatg agggggtcgg tcctagctgt
//
LOCUS       CruV-169                3150 bp    DNA     circular     24-FEB-2020
DEFINITION  Crucivirus-169 isolate 120_979_SvL1_3295.
ACCESSION   CruV-169
KEYWORDS    .
SOURCE      Crucivirus-169
  ORGANISM  Crucivirus-169
            Unclassified.
REFERENCE   1  (bases 1 to 3150)
  AUTHORS   de la Higuera,I., Kasun,G.W., Torrance,E.L., Pratt,A.A.,
            Maluenda,A., Colombet,J., Bisseux,M., Ravet,V., Dayaram,A.,
            Stainton,D., Kraberger,S., Zawar-Reza,P., Goldstien,S., Briskie,J.,
            White,R., Taylor,H., Gomez,C., Ainley,D.G., Harding,J.S.,
            Fontenele,R.S., Schreck,J., Ribeiro,S.G., Oswald,S.A., Arnold,J.M.,
            Varsani,A., Enault,F. and Stedman,K.M.
  TITLE     Direct Submission
  JOURNAL   Submitted (24-FEB-2020) Biology, Portland State University, 1719 SW
            10th Ave, Portland, Oregon 97201, USA
COMMENT     Bankit Comment: ALT EMAIL:ide@pdx.edu                              
            Bankit Comment: TOTAL # OF SEQS:451                                
            Bankit Comment: GAP: est. length - alignment                       
                                                                               
            ##Assembly-Data-START##                                            
            Assembly Method       :: MetaSPAdes v. 3.12; IDBA-UD v. 1.1.1;     
                                     MEGAHIT v. 1.0.3                          
            Sequencing Technology :: 454; Illumina                             
            ##Assembly-Data-END##
FEATURES             Location/Qualifiers
     source          1..3150
                     /organism="Crucivirus-169"
                     /mol_type="genomic DNA"
                     /isolate="120_979_SvL1_3295"
                     /isolation_source="Water"
                     /country="Norway"
                     /collection_date=2012
     misc_feature    join(3141..3150,1..24)
                     /note="stem-loop"
     misc_feature    1..9
                     /note="nonanucleotide"
     CDS             complement(321..1670)
                     /codon_start=1
                     /product="Putative CruV Capsid Protein"
                     /translation="MPRKRKSTARRASSKKRVSFKANTSKQGAYNYKPKPWSGQGSYV
                     RPERGPMERFGRNLGTKAGAWLGNIFGTGDYVMDQAGVPVAASGVLAPDPPRMYSDTT
                     GTYITHREYLGDIISSSSANTFKVQKFGLNPSDMNTFPWLSQVAQSSFQQYKFEQLIF
                     EYRTFSADSLSSTNTALGSISACINYDYNDPDVLSRYAVENTDWSNACKPSQSMLVPV
                     ECDPKQTGLNQGLLYVINGNNVPTGADAKTYYLGKLFICTTGCQGTSVNLGSLYVSYR
                     VKLLKPIMSPPSSSSLIFTSSRTNAVGTGSLWGAAEASSVVNADSLGVSISGDVLTID
                     QSRLIVGQRYLLIHTLTGSSTASVIYGTVTMSAGITGYTYFTKAAPYDSNSYGSPAAA
                     ATSTSLSMIIVFAVVDNNANQTITLGGAPSYPASNLGTIMIAQICGLPLENVGNYVP*
                     "
     CDS             complement(1848..2843)
                     /codon_start=1
                     /product="Putative Replication Associated Protein"
                     /translation="MENYLTGKINWDEFIDGNDERRAGMTAIKNTKKDYGSICTTWDF
                     RANQEYFSPEDLLKFMKLNCKKYVFQLEKGKETGYLHWQGRFSLMAKTIKSSVVKSLG
                     REPNYLEPTSKENHKDLFFYVMKEDTRVGETYMDPYHKKALGIDEFYMPRQYRDKTLY
                     PYQQTIRDSAEHFDDRMIDLIVDPTGGVGKSTIAAICEILDHAIDLPIVNDHKDLIHS
                     MCDTCMDRQTRNPKLVFLDMPRALDKRSLNGFYTAIEQIKKGKLYDLRYHTKTYWIDS
                     PRIWVFTNEEPDENLLSRDRWRIWRVNKQTKILEKYDSQTTASFSYRVNKPKAKA*"
ORIGIN      
        1 tattgctagt gatgtatttc tccagacaac caattggaaa aacatggcaa aatttgccga
       61 tgttttaaat gtgttttgta ataataaaat aaatcttatt atataattta atatgtcgtc
      121 agcgtgtcgt cagccgggga tttcgacccc ttcggggctg cgcgtgctcc ctccggggca
      181 tgctcgtcaa gtctcaaccc ctctagcctc taccgtccct tcgggcaaac cccttcgggg
      241 cgggccctgt cgggcgaacc ctcgatgcgg gttctgtcta tatattataa gatatttata
      301 agtattttat aataatttat ttatggtacg taatttccaa cattttctaa tggaaggccg
      361 catatctgcg caatcattat ggtacccaaa ttagatgctg gatatgaagg tgcaccacct
      421 aaagtaattg tttgatttgc attgttatcg accactgcaa atacaataat catgcttaac
      481 gatgtagaag tagctgcggc agctgggctg ccataagaat ttgagtcgta tggtgcggct
      541 ttggtgaaat atgtatagcc ggttatacct gcagacatag tcactgtgcc gtagatgacg
      601 gatgctgtgc ttgagcctgt aagtgtatgt attaataggt acctttgtcc aacaatcaat
      661 ctagattgat ctattgtgag tacatcgcca gagattgaaa ctccgagtga atcggcattt
      721 acaacgctgc tcgcctcggc tgcgccccaa aggcttccgg tgccaactgc attggtacga
      781 gatgaagtaa atatcaaaga acttgatgaa ggaggggaca taatcggttt taaaagtttg
      841 acacgatatg aaacgtaaag tgatcctagg tttacggatg taccttgaca tcccgtagta
      901 catatgaata actttcctaa gtagtatgtt ttagcgtctg caccagtcgg gacattgttt
      961 ccgttaataa cgtaaagaag tccttggtta agaccagttt gcttgggatc gcattccact
     1021 ggcactaaca tcgattggga cggcttgcaa gcatttgacc aatcggtatt ctcgacagcg
     1081 taacgcgaaa gtacgtcagg gtcgttgtaa tcgtaattaa tacaggccga tatagagccc
     1141 aatgctgtat ttgttgaact caatgagtca gcagaaaagg tcctatattc gaagattaat
     1201 tgctcgaatt tgtattgttg aaaacttgat tgcgcaacct ggcttaacca aggaaaagta
     1261 ttcatgtccg aaggatttag tccaaatttt tgtactttga atgtatttgc ggatgatgaa
     1321 ctaatgatat cacctaagta ttcgcgatgt gtaatgtatg ttcctgtggt gtcactatac
     1381 atacgtggag gatctggtgc caatactccg gatgcagcaa ctggtacacc agcttgatcc
     1441 ataacataat caccagttcc gaagatattt ccgagccatg ctccggcttt tgttccaaga
     1501 tttctgccaa atctttccat tggtccacgt tcaggtctca catatgatcc ctgacctgac
     1561 caaggttttg gtttgtaatt gtatgcgcct tgcttagatg tatttgcttt aaaagaaact
     1621 cttttctttg aactagctct acgagctgta gatttgcgct ttcgtggcat tctatatata
     1681 tgatgaaaag attattatat tttatcataa ctaaagaatt gtttttgtgc gtttttttca
     1741 tacactcgta aaaaattgtg ttgtttttaa attaggctta aagaaattat ttctttaagc
     1801 ctaaccggct agtatcgcct tttaaaaacc aaacataaca atttagccta cgccttcgct
     1861 ttaggcttat ttactcggta tgaaaaagac gctgtagttt gagaatcata cttttctaaa
     1921 atttttgttt gtttgttgac acgccatatt cgccatcgat cccttgaaag caagttttca
     1981 tcgggctctt catttgtgaa tacccatatt cttgggctat cgatccagta tgttttagta
     2041 tggtaacgta aatcataaag cttgcctttt ttgatctgct ctatcgcagt atagaaaccg
     2101 ttcaatgaac gtttatctaa agctctgggc atatccaaaa aaacaagttt aggatttcgt
     2161 gtttgtcgat ccatgcaagt gtcgcacatt gaatgtataa gatctttgtg gtcgtttaca
     2221 ataggcaaat caattgcgtg atccaggatc tcacatattg ccgcgattgt tgacttacct
     2281 actccccctg tggggtcaac gataagatca atcattctgt cgtcaaaatg ctcagctgaa
     2341 tcacgaatgg tttgctgata aggataaagg gttttgtccc tgtattgtct gggcatataa
     2401 aattcatcaa ttcctaatgc ttttttatga tatggatcca tatacgtctc gcccactcga
     2461 gtatcttcct tcataacata aaaaaacaag tccttgtgat tttcctttga agttggttcc
     2521 aaataatttg gttctctacc taatgatttt accaccgaac tcttaatagt tttggccatt
     2581 agagaaaagc gaccttgcca gtgtaagtac cctgtctcct tgcctttctc taattgaaaa
     2641 acatatttct tacaatttaa tttcatgaat ttgagtaaat cttccggtga aaaatattct
     2701 tggttggccc taaagtccca agtcgtacat attgaaccgt aatctttctt ggtattcttg
     2761 attgctgtca ttcctgctct tcgttcgtca tttccatcaa taaattcatc ccagtttatt
     2821 tttcctgtca agtaattttc catctatata ttatatatcc ggaaaattat tggaaaaata
     2881 atcgcgcgtt tttttaatta atgcagtcgt taaaatcaaa taaaatgaaa aataaaacga
     2941 atcaaaacaa gtatgttgtg atgcttttga tgtttaattt gatgtgactt gaaagaccga
     3001 atgaatcaaa ataatcgcac tctggcatct taggcgtttc gcttcgctca ctggaatgac
     3061 cctaagatgc ctaaagtata ttttaacatt taattataat aatagtatac tatatatata
     3121 tatttaacca attggaaaac tggaaaaatg
//
LOCUS       CruV-170                3154 bp    DNA     circular     24-FEB-2020
DEFINITION  Crucivirus-170 isolate C5_126106.
ACCESSION   CruV-170
KEYWORDS    .
SOURCE      Crucivirus-170
  ORGANISM  Crucivirus-170
            Unclassified.
REFERENCE   1  (bases 1 to 3154)
  AUTHORS   de la Higuera,I., Kasun,G.W., Torrance,E.L., Pratt,A.A.,
            Maluenda,A., Colombet,J., Bisseux,M., Ravet,V., Dayaram,A.,
            Stainton,D., Kraberger,S., Zawar-Reza,P., Goldstien,S., Briskie,J.,
            White,R., Taylor,H., Gomez,C., Ainley,D.G., Harding,J.S.,
            Fontenele,R.S., Schreck,J., Ribeiro,S.G., Oswald,S.A., Arnold,J.M.,
            Varsani,A., Enault,F. and Stedman,K.M.
  TITLE     Direct Submission
  JOURNAL   Submitted (24-FEB-2020) Biology, Portland State University, 1719 SW
            10th Ave, Portland, Oregon 97201, USA
COMMENT     Bankit Comment: ALT EMAIL:ide@pdx.edu                              
            Bankit Comment: TOTAL # OF SEQS:451                                
            Bankit Comment: GAP: est. length - alignment                       
                                                                               
            ##Assembly-Data-START##                                            
            Assembly Method       :: MetaSPAdes v. 3.12; IDBA-UD v. 1.1.1;     
                                     MEGAHIT v. 1.0.3                          
            Sequencing Technology :: 454; Illumina                             
            ##Assembly-Data-END##
FEATURES             Location/Qualifiers
     source          1..3154
                     /organism="Crucivirus-170"
                     /mol_type="genomic DNA"
                     /isolate="C5_126106"
                     /isolation_source="Soil"
                     /country="New Zealand"
                     /collection_date=2012
     CDS             join(1..165,343..885)
                     /codon_start=1
                     /product="Putative Replication Associated Protein"
                     /translation="MRVGEERHQDGGVHFHVVVVFGTKLSTKNVRLFDITPPGGAAEH
                     PNIRKFDKKQMKKADHEAWMHDSKVSGQTTPYPFTLMGEVSIREPKPDGRGKLDKRRH
                     WLVIGPPDIGKTHWINVTFKGKSVYLRPNNKYPFEANGYSQQPVVVYDDVVPQWAELS
                     DVTNVHSLEKATYGESRYRGNWWKEDQARIVLIFLNSFNVPSYALEDGQDARYDLFVA
                     RFNTLRWNQRDKAWYVF*"
     CDS             complement(1081..2214)
                     /codon_start=1
                     /product="Putative CruV Capsid Protein"
                     /translation="MIPTGNVKAASSGGVVVSHREYLGDVYSKFSDSPAVPTAFSIAE
                     YILNPGNSITFTWLAPIARSFEEYRIRKMMFQFRSTSGNSVASANTALGAVMLATQYN
                     VTNMPFASKIEMENYAHGQSGVPSQDILHQVDLKKAASPLKTLYVREDNTPVPSGQDP
                     RLYDFGKFSIATQGQQANATDLGELWCSYVIELIKPKIPTAQTDVLLGSLTDHFALDP
                     GVISATSGKYFGVTGSTTQDPATGSTLGGKIADIPGNGNYYLFPGYGLDSGLRLPIGT
                     KALFHYDMVGAGTTLTVAQITWTPGINWSAFALWRNSSQAGPDYNNINGAINIAAQGG
                     LACMVKTSDGDSLGDHVSITAGTLCTSPGSGDLVVTLIPAAIV*"
ORIGIN      
        1 atgcgggtcg gagaggagcg acatcaggac ggtggtgtgc actttcacgt cgtggttgtc
       61 ttcggtacga agctttccac caagaacgtg cgtctgtttg acatcacacc acctggcggg
      121 gcggcagagc atcccaacat ccgcaagttc gataagaagc agatggttgg caggtaagcc
      181 gttagtatca tgagctggaa gtgcagcggg cgtaaacccg ctgtacgaaa ctgatttgcg
      241 atatgatgca ggctttgcta cgccagtaaa gacgggaaga tcaccgactt cggagtttgg
      301 aagccacact ctttgttcgc ggactcgaac aattatctca agaagaaggc tgaccatgaa
      361 gcttggatgc acgactccaa ggtgtctggt cagacaacgc cgtatccctt caccctcatg
      421 ggtgaggtct ctattcgcga gcctaaacct gacgggcgcg gcaagcttga caagcgccgg
      481 cattggctcg tgataggccc tcccgacatt ggtaaaaccc actggattaa cgttaccttc
      541 aagggcaagt cggtgtatct ccgcccaaac aacaagtatc cgtttgaagc caacggttac
      601 tcgcagcagc ctgtcgtcgt atacgatgac gttgtgcctc agtgggcgga gttgtccgac
      661 gtgaccaatg tgcacagcct ggagaaggct acgtacgggg aatcccgtta ccgcggcaat
      721 tggtggaagg aggatcaagc gcgcatcgtg ctcatcttcc tcaacagttt caacgtgccg
      781 agctatgctc tggaggatgg gcaggacgca cgttacgact tgttcgttgc gcgcttcaac
      841 acgttgcgct ggaaccagcg cgacaaagcg tggtacgtgt tctaaacacg tgcgttgcct
      901 atttgcgtat ttcgtaaatt gctttttatg tggaaaagcg ccaactcacg cttgaaaaac
      961 cacgaatcac gtcccagtga agctcgcaag ataaaacgcg ggcatggcca tgcacgggta
     1021 tgcaacccct gtcggtctgc atggtgaccg cttcacgctc tccagctgcg tggtaggtta
     1081 ctacactatc gctgctggaa tcagcgtgac aaccaggtct ccgctgccag ggcttgtgca
     1141 cagtgttcct gctgtgatgg agacatggtc tcccaaactg tcaccgtctg acgttttcac
     1201 catgcaggcc aagcctcctt gtgccgcaat gttaattgcg ccgttgatat tgttgtagtc
     1261 cggtcctgct tgactggagt ttcgccacaa ggcaaacgcc gaccagttaa tgcccggcgt
     1321 ccacgtgatt tgcgccactg tcaaggtggt cccggcgccg accatgtcat agtggaacag
     1381 cgccttagtg ccgatcggca agcggagtcc agaatccaga ccgtagcccg ggaatagata
     1441 ataattcccg tttcctggga tgtctgcgat tttccctccc agcgtcgatc cagtggctgg
     1501 atcctgcgtg gtacttcctg tcacgccgaa gtacttcccg cttgttgccg atatcactcc
     1561 tggatctaga gcgaagtgat ccgtcagaga accgagcagt acgtcagtct gcgcagttgg
     1621 aatcttcggc ttgatcagct cgatgacgta gctgcaccac agctcgccca agtctgtggc
     1681 gtttgcttgc tggccttgcg tcgcaatgct gaactttcca aaatcgtaga gccgcgggtc
     1741 ttgacctgat ggcactggcg tgttgtcttc gcgcacgtac agcgtcttca atggagacgc
     1801 agccttcttg aggtccactt ggtgaagaat gtcctgcgag ggtactccgc tctggccgtg
     1861 cgcatagttc tccatttcga tcttgctagc gaaaggcatg ttggtcacgt tgtattgcgt
     1921 tgccagcatg acggctccga gagcagtgtt cgctgaggcc acagagtttc cgctcgtcga
     1981 gcggaactgg aacatcattt tcctgatccg atactcttcg aagctgcggg cgattggcgc
     2041 cagccaggtg aacgtgatgg agttccctgg gttgaggatg tactcggcaa tgctgaacgc
     2101 agtgggaact gctggtgagt ctgagaactt gctgtagaca tctccgaggt actctctgtg
     2161 agagacaacg acgccgccgg aggaagctgc tttgacgttg cctgtaggaa tcaattgtaa
     2221 gcgagcccgc gagcgaacaa gacttcaccg aatgaaggga ctcccatggg tccaggtcca
     2281 tagaggctgc ctcgtcgtcc tcgaggggtt gacttgacag aggaagctcg cttgcggctt
     2341 cctttctttc tcgaggcttt tccgcgcgca acgacggttt tgtcgaaagc atcgcgcatg
     2401 gacttgaccc gcttcgctga gtagccctta gcataccggc ctttacctgt tgaagcgcgt
     2461 ttgcgctttg gcattgctta atgaaagcaa ggacagctgg attgcaaggg attttcacgt
     2521 gtggagaatc cttaggatat ttctcttctt tgctcataaa ttcctgccca acagagcagg
     2581 tttattagcg aggtcgcgcc ctcgctaagt acatgccccc cggtcatacc agaaggttta
     2641 gatgtatatc aacttgcatc ccgggtccgg ggcgggtagc cccggccagg gggtgcaggg
     2701 gggcggagcc ccccgcaaaa aatattagtt aaaccgaaaa gtagttgttc cggccctcgg
     2761 tgggggacca actcaaacct tgtctatttt gctttctagg catggctgaa cataaagcgg
     2821 atgctatgga tgttcgccct gacggaaaaa atgcaaatgc gcagccggaa gcgcttccgc
     2881 actttgcgca acgcaaacag ttctggaaag cagcatttga ggctgctggc attgagcagg
     2941 aggacgagga cccggagttt gcctgcgatg atgtgccgga gccaaaagca ttccgcttgc
     3001 aggcgaagaa cctttttctg acctattccc agtcccgtct aacgccccaa ctgatttggg
     3061 atagctttag caaaggtccg cgtcttaaga gcggagtatt acattttgta accttttctt
     3121 tgtagcccaa gacgcacgtg gaacgtgcct gcgc
//
LOCUS       CruV-171                3157 bp    DNA     circular     24-FEB-2020
DEFINITION  Crucivirus-171 isolate 001711_virusbaton.
ACCESSION   CruV-171
KEYWORDS    .
SOURCE      Crucivirus-171
  ORGANISM  Crucivirus-171
            Unclassified.
REFERENCE   1  (bases 1 to 3157)
  AUTHORS   de la Higuera,I., Kasun,G.W., Torrance,E.L., Pratt,A.A.,
            Maluenda,A., Colombet,J., Bisseux,M., Ravet,V., Dayaram,A.,
            Stainton,D., Kraberger,S., Zawar-Reza,P., Goldstien,S., Briskie,J.,
            White,R., Taylor,H., Gomez,C., Ainley,D.G., Harding,J.S.,
            Fontenele,R.S., Schreck,J., Ribeiro,S.G., Oswald,S.A., Arnold,J.M.,
            Varsani,A., Enault,F. and Stedman,K.M.
  TITLE     Direct Submission
  JOURNAL   Submitted (24-FEB-2020) Biology, Portland State University, 1719 SW
            10th Ave, Portland, Oregon 97201, USA
COMMENT     Bankit Comment: ALT EMAIL:ide@pdx.edu                              
            Bankit Comment: TOTAL # OF SEQS:451                                
            Bankit Comment: GAP: est. length - alignment                       
                                                                               
            ##Assembly-Data-START##                                            
            Assembly Method       :: MetaSPAdes v. 3.12; IDBA-UD v. 1.1.1;     
                                     MEGAHIT v. 1.0.3                          
            Sequencing Technology :: 454; Illumina                             
            ##Assembly-Data-END##
FEATURES             Location/Qualifiers
     source          1..3157
                     /organism="Crucivirus-171"
                     /mol_type="genomic DNA"
                     /isolate="001711_virusbaton"
                     /isolation_source="Water"
                     /country="France"
                     /collection_date=2013
     misc_feature    join(3144..3157,1..21)
                     /note="stem-loop"
     misc_feature    1..9
                     /note="nonanucleotide"
     CDS             complement(197..1321)
                     /codon_start=1
                     /product="Putative Replication Associated Protein"
                     /translation="MISRGIYPREYSSMAAVETKESLVTPLGMGEQREIILSETEAID
                     DKSRKKNWVFTWNNYTVEDLKTVNEQWLKLPNMRCVVYEPEIGKQGTPHLQGFFIFDT
                     LKSFKQVKEMIDKRVWFAQMRKPIDANLKYCSKEGGTIYLGDVPKTQKEKGYAGKEYV
                     SKYGHVWSHLIDDIKNGMTFKTAAEKYPDCHGMYPRGFKEKFDLFAPKPVFNLPERVE
                     KLYDWQKECIRILGGDPDDRSVYWVWSKDGNTGKSDMLKHLVSVNGFQPMQNAPTRDL
                     ACAWKGGDVVFDYSRDEQAGGQINYAVLEHIKNRLLFSPKYESQTKMSEDFKSIHVVC
                     FSNSPPDVSKLSQDRWNVYRIENIENKPWLKQTVYENALF*"
     CDS             1359..2756
                     /codon_start=1
                     /product="Putative CruV Capsid Protein"
                     /translation="MFRTKSLHSIYPDFLINMPQRRVTRARVVPRAPVKRATYTAPAA
                     KRRPKAKSSSKSSGGSALGTAIGSALGTALGGPAGGAIGGIVGNAGGRFLSNIFGHGD
                     YAVTNADQIKENNLVLGNAANVPQFGAGKVSVRIKHREFLGDVISSHTAGAFQVFDYA
                     VNPGLVGTFPWLSGVVGSSFQQYRLNGAVFEFRSMSSDALNSTNTALGSVIMAADYDS
                     KDVPFTTKQQMENTEYGVSCKPSVNMCHAIECARTQTSVSELYIRAWGVPSGADIRLY
                     DLCRFSIATVGCQGTDVNLGELWVTYDIDLLKSIEQVPLYIAPYAEYNLLGLSNSSPF
                     GAAGTQVLIEDRIGLTIAGNRCYWPYNIQVGSCWQLYWEVDGASTAIVAPPTETFGNG
                     MTNFSDEIYMPFPVTVTSTKAAVSVVAKYTGGATPNAPPYWNLANGVFPAAAYTYRAM
                     SVKQIAGGYTLPAGV*"
ORIGIN      
        1 tagtattaca gaccccctag atatcatatc attagatcta gaactagcgc tttagcgcgg
       61 ttattatgga ctttagacca taaattcatg ggtcgcgaag cgctaccctg aatatcattt
      121 tgcttaccct agatatcatc gataggtgag ctttaaatgt aaaaaaaatg agatttctat
      181 gtcgaaacat ttcgctttag aaaagagcgt tttcatacac cgtttgcttc agccacggtt
      241 tattttcgat attctcaata cgataaacat tccaacgatc ttgtgatagt ttcgatacat
      301 ccggaggact gttcgaaaag cacacaacat ggattgattt gaagtcttcg gacatttttg
      361 tctgagactc gtatttaggt gagaacaaaa gacggttttt aatgtgctca agcacagcat
      421 agtttatttg tcctccagct tgctcatcac gactgtagtc aaatacaacg tcaccgcctt
      481 tccaagcaca cgcaagatct cttgtcggtg cgttctgcat tggttgaaaa ccattgacag
      541 atacaagatg tttaagcata tcggacttgc ccgtattgcc atctttggac cagacccagt
      601 aaacggatct gtcatcggga tcgcctccaa gaatcctgat acattccttt tgccagtcgt
      661 agagtttctc tacacgttct ggtagattaa agacaggttt gggagcaaag agatcaaact
      721 tttctttgaa tccgcgagga tacataccat gacaatcagg gtatttttcc gctgctgtct
      781 tgaaggtcat gccgtttttg atgtcatcga tcagatgact ccaaacatgt ccgtatttag
      841 acacgtactc tttacctgcg tatcctttct ctttctgagt tttgggaacg tcaccaaggt
      901 aaatggtacc tccttccttt gagcaatact ttagatttgc atcaatgggt ttgcgcattt
      961 gtgcgaacca tactctttta tcgatcattt ccttaacttg cttgaaggat tttagcgtat
     1021 caaagataaa gaatccttga agatgaggcg tgccttgctt gcctatttca ggttcgtaaa
     1081 caacgcatcg catgtttggc agcttgagcc attgctcatt aactgttttc aaatcttcga
     1141 ctgtatagtt gttccacgtg aagacccagt tctttttacg tgatttatca tctattgctt
     1201 ctgtttcaga caggataatc tctcgttgct cccccatccc taaaggagta actagagatt
     1261 ctttcgtctc aacggcagcc atcgatgaat attctctagg atatataccc ctagatatca
     1321 ttctttagaa taaaattaat taatgtaatt atttaattat gtttagaaca aagtcattgc
     1381 atagtatata ccctgacttt ttgatcaaca tgcctcaacg aagagtaaca cgcgctcgtg
     1441 tggtacctcg agcaccagtc aagcgtgcaa cttacaccgc acctgctgca aagaggcgtc
     1501 ccaaagctaa gtcgtcaagc aagagcagcg gaggttccgc gttgggtaca gctattggtt
     1561 cagctctggg aacagctctg ggtggacccg cagggggagc cattggaggc atcgtaggaa
     1621 acgccggagg gcgattctta tcgaatatct tcggtcatgg cgattacgca gtaaccaacg
     1681 ctgaccagat caaagagaac aatcttgttc ttggaaatgc ggctaacgta ccacagttcg
     1741 gcgcaggaaa agtatccgtg aggataaagc accgtgaatt cctcggagat gtgataagct
     1801 cacacaccgc aggagcattt caggtctttg actacgcagt gaatcccggc cttgtcggga
     1861 ctttcccttg gctgtcaggt gttgtaggct caagcttcca acagtaccga ctcaatggag
     1921 cggtatttga gtttaggagc atgtcgtcag acgctctcaa ttcaaccaac acagcattgg
     1981 gatcggtcat catggctgcg gattacgaca gtaaagatgt cccgttcaca acaaaacaac
     2041 aaatggagaa tacggagtac ggagtatcgt gtaagccttc tgtgaacatg tgtcatgcga
     2101 tcgaatgcgc gcgcactcaa acgtctgtgt cagagctcta catacgagct tggggcgtac
     2161 cttcaggagc cgacataaga ctttacgatc tctgtcgatt ctctattgca accgtaggtt
     2221 gtcaaggaac agatgtcaat ctgggagagt tgtgggttac ctacgacatc gaccttctca
     2281 agtctattga gcaagttcct ctctacatag caccctatgc agagtacaat ttacttggac
     2341 tatcaaattc atcacctttt ggagctgcag gcacacaagt cctcatagag gatcgaatcg
     2401 gactgacaat tgctggaaac cgatgctatt ggccttacaa tattcaggtc ggatcttgtt
     2461 ggcaattgta ttgggaagtt gacggcgctt caaccgctat cgttgcgcct ccaacggaga
     2521 cgttcggtaa cgggatgact aatttcagtg atgaaattta tatgccattt ccagtgacag
     2581 ttacatcaac gaaggcagct gtatcagtgg ttgcgaagta caccggaggt gcaacaccca
     2641 acgcaccacc atactggaat cttgcaaatg gagtattccc tgctgcggca tatacatacc
     2701 gagctatgtc tgtgaagcaa attgcaggag gatacacgct ccctgctgga gtctagtttg
     2761 acagtgcaaa aaaatctgca cctaactctc gacttgccga tagatagaaa atgaacataa
     2821 acacattttt tgctataaaa acaggttacc caaaaaaggg taactgaaaa tagggcaaac
     2881 aacggataac gggccgcgta gcgaagcgga gtcggccctc ataatcctta ttgactactg
     2941 ctcgccgcag gcggccgcgc ggcagcgcct caggctgtcg gcgtaagccg acgaaacaaa
     3001 taatggacac gaagaggcca aaggccgcga agcggcccgg cccgcaggcc gaaatgctag
     3061 gtgagtaaca agttgctccc cgaactgagg gagggtggaa cacccccccg aaaaatgaac
     3121 aaaaagaggg caaagcccgt atgtctaggg ggtccta
//
LOCUS       CruV-172                3168 bp    DNA     circular     24-FEB-2020
DEFINITION  Crucivirus-172 isolate 120_984_SvL1_3295.
ACCESSION   CruV-172
KEYWORDS    .
SOURCE      Crucivirus-172
  ORGANISM  Crucivirus-172
            Unclassified.
REFERENCE   1  (bases 1 to 3168)
  AUTHORS   de la Higuera,I., Kasun,G.W., Torrance,E.L., Pratt,A.A.,
            Maluenda,A., Colombet,J., Bisseux,M., Ravet,V., Dayaram,A.,
            Stainton,D., Kraberger,S., Zawar-Reza,P., Goldstien,S., Briskie,J.,
            White,R., Taylor,H., Gomez,C., Ainley,D.G., Harding,J.S.,
            Fontenele,R.S., Schreck,J., Ribeiro,S.G., Oswald,S.A., Arnold,J.M.,
            Varsani,A., Enault,F. and Stedman,K.M.
  TITLE     Direct Submission
  JOURNAL   Submitted (24-FEB-2020) Biology, Portland State University, 1719 SW
            10th Ave, Portland, Oregon 97201, USA
COMMENT     Bankit Comment: ALT EMAIL:ide@pdx.edu                              
            Bankit Comment: TOTAL # OF SEQS:451                                
            Bankit Comment: GAP: est. length - alignment                       
                                                                               
            ##Assembly-Data-START##                                            
            Assembly Method       :: MetaSPAdes v. 3.12; IDBA-UD v. 1.1.1;     
                                     MEGAHIT v. 1.0.3                          
            Sequencing Technology :: 454; Illumina                             
            ##Assembly-Data-END##
FEATURES             Location/Qualifiers
     source          1..3168
                     /organism="Crucivirus-172"
                     /mol_type="genomic DNA"
                     /isolate="120_984_SvL1_3295"
                     /isolation_source="Water"
                     /country="Norway"
                     /collection_date=2012
     CDS             1..972
                     /codon_start=1
                     /product="Putative Replication Associated Protein"
                     /translation="MPKRGSKTAQTKKRTPATQCCRWDFTLFDEISPNEVRKTLAENC
                     KKYVFQKEKGEETGKIHYQGRISLKQKKRAPEVGKLFLKSWKAFHVTITSNENKDNDF
                     YVLKEDTRVDGPFSDQNEMFVPKDVEEVETLRPWQQSLVDHLSSYDKRTIDVVFEENG
                     NVGKTTLVRWMMCFKDAEEIPFCNEFRDVMRMGYDMGPKKIYFVDMPRALPKAKMEQF
                     FAAIEKLKSGYAYDDRYGFKKRLFDRPRVCIFTNVHPDLDLLSKDMWKIWTIKDNNLI
                     PYIQPHDIESPQAPIIEGDIELYTDRSDFTDSDSESVITPALTSIRK*"
     CDS             complement(1411..3108)
                     /codon_start=1
                     /product="Putative CruV Capsid Protein"
                     /translation="MAVKVKRTAGYKYVLTKSGKRKRVYPKGVKPKRRVSKKSQARGK
                     TTVLRGRGPYEITTADIDRQIQQTLGHDDPRIRYAQVDLQEPLAPIITERGRTTFPID
                     PILTAAANKANSSYYDDTTASFDSLIPNDGGGIVKTAGRILSNVVKGADMYGRYRKSN
                     FVKYGKKYVPKGTFSTIGSMVGGPLGGYAGSKFAELAGFGPYRLKRNSLVMGRNAIIG
                     EGQSPAYMHSGNSDAFITHREYIADITSSPVANAFQNQSFAINPGMFTTFPWLSALAQ
                     QYEQYNVEGMVFEYKTMYADAIATGAANATIGYVIMGTNYNSVMPPFINKQQMDNTEY
                     STSAKPSVSFYHPIECEPSSKPTKNLFIRSGDPPANADLRLYDLGNFQIATGGIAASS
                     VVVGELWVTYRVRLIKAISTTAHGLNVLSDHFQLDNPGGFTFLGNAQSAGVSGSSIGG
                     KIVNDPGGDMYVFAANLQDGNFQFTYTVQGSTTASPLVLSLPGTLVNCTMMTVYRNDT
                     VQVVDNSGTDSIVGLQTFVVNITGPGASVQWTGSFTLPTVNVGGDLWVTQLDADIVT*
                     "
ORIGIN      
        1 atgccaaaac gtggatcaaa aactgctcaa acaaaaaaaa gaacaccagc aacacaatgt
       61 tgtcgctggg actttacttt atttgacgaa atttctccaa acgaagttag aaaaacactt
      121 gctgaaaatt gcaagaaata cgtttttcaa aaagaaaaag gtgaagaaac aggaaaaatc
      181 cactatcagg gacgtatttc gctaaagcaa aaaaaacgtg ctccagaagt gggaaaactg
      241 tttctaaaat catggaaagc cttccatgta accattacat ctaacgaaaa taaagacaac
      301 gacttctatg tcttaaaaga agacacaaga gtcgatggtc cattttcaga ccagaacgaa
      361 atgttcgttc ctaaagatgt cgaagaagta gaaactcttc gcccgtggca acaaagcctc
      421 gtcgatcatc tttcatctta cgataaaaga acaatcgacg tcgtctttga agaaaacggt
      481 aacgtcggca aaacaacact cgtccgttgg atgatgtgtt tcaaggatgc cgaagaaatt
      541 ccattttgca acgaatttag agacgtcatg cgtatgggat acgacatggg tcctaaaaag
      601 atatacttcg ttgacatgcc aagagcattg cctaaggcaa aaatggaaca attttttgcc
      661 gctattgaaa aactcaaaag cggatacgcc tacgatgatc gttacggctt caaaaaaaga
      721 ctctttgaca gaccaagagt ctgcatcttc actaacgttc atccagacct ggatctgtta
      781 tccaaagata tgtggaaaat atggacaata aaggataata atcttatccc ttacatccaa
      841 ccacacgata ttgagagccc acaagctcca attatcgaag gcgacataga actttacact
      901 gatcgatccg attttacgga ctctgacagt gaatcagtca ttacgccagc ccttacttcc
      961 ataagaaagt aagcccctaa tttataaatt agggctcctc catgtacgac gtccatcgtc
     1021 ggagggcctt ttggcggtac acttcgttac cctgtaatac tacgctcgct tcgctcgctc
     1081 aaaaggccaa tcttatatat atataacttg aaattcctgg atttttggct catcggagaa
     1141 gcctccgata aaccattaaa atcgaaattt caataaaaac ggatcaggat ccgaatgagc
     1201 cataatgatc caatatgaaa taacatggat acactagcgt tctcgctggc gcgcagtcgc
     1261 ttcgctttgc gctggctcta taaagggttc cacccttata cccggttcgc cccataggcg
     1321 tcgcgccagg tgaggcttac gcctcaccct tgcgctatca ctagcacaga atggcggaat
     1381 aaactacttt tttcaaaaaa agataaaagt ttatgttaca atgtcagcat ctaattgtgt
     1441 tacccacaaa tcacctccaa catttactgt tggtaatgta aatgatcctg tccactgaac
     1501 tgaagctcca ggtccagtaa tattcacaac aaatgtttgt aaaccaacaa tagaatcagt
     1561 accactatta tctaccactt gcacagtgtc attacgataa acagtcatca tagtacaatt
     1621 taccaacgta cctggtaaag ataaaaccaa aggagaagca gtcgttgatc cttgaacagt
     1681 atatgtaaac tggaaatttc catcctgtaa attagctgcg aacacataca tatcaccacc
     1741 tggatcatta acaatcttac ctcctatcga agatccagat acacctgcag attgtgcatt
     1801 tccaaggaaa gtaaatccac cgggattatc caattggaaa tgatcagaaa gcacattcaa
     1861 accatgtgct gttgtcgaaa tcgccttaat aagacgaact ctataggtaa cccaaagctc
     1921 acctacaaca acagatgatg cagcaattcc tcctgtcgca atttggaaat tacccaaatc
     1981 ataaagacga agatcagcat tagctggagg atcacccgaa cgaataaaca aattcttcgt
     2041 tggcttcgaa gatggctcgc actctatcgg atgatagaag cttaccgatg gcttagcact
     2101 cgtagaatac tcggtattat ccatctgctg tttattaata aatggaggca taaccgaatt
     2161 ataattcgtg cccattatta cataaccaat cgtagcattc gcagctcccg tagcaatagc
     2221 atcagcgtac attgtcttgt actcgaaaac cattccttca acattatact gctcgtattg
     2281 ttgagctaaa gcagataacc aaggaaatgt cgtaaacata cctggattaa tcgcgaaact
     2341 ctgattctga aaagcattcg ctaccggaga acttgtaata tctgcgatat attcacgatg
     2401 cgtaataaat gcatcagaat tacctgaatg catataagct ggggattgac cctcacctat
     2461 aattgcattc ctacccataa ctaatgaatt ccttttaagg cgataaggac caaaacctgc
     2521 aagctctgca aacttagaac cagcataacc acctaacggt ccaccaacca tagatcctat
     2581 agtagaaaat gttcccttcg gaacatactt tttcccatac ttaacaaagt tcgatttcct
     2641 ataccgtcca tacatatctg cacctttaac aacgttagat aatattcttc cggcagtttt
     2701 cacaataccg cctccatcat tcggtataag agaatcaaaa gatgcggtcg tatcatcata
     2761 ataagaacta ttcgccttat tcgctgccgc cgtcaaaatc ggatctattg gaaaagtagt
     2821 cctgccacgc tccgtaatta tcggagcaag tggctcttgc aaatcgactt gagcataacg
     2881 aatcctagga tcatcatgtc ccaaagtctg ctgtatctgc cgatcaatat ctgcagtcgt
     2941 aatctcatac ggtccacgac ctctcaaaac agttgtttta cctctagctt gagatttctt
     3001 cgaaactcta cgcttcggtt ttactccttt cggataaaca cgcttacgct taccactctt
     3061 agttaaaaca tatttataac ccgctgtacg cttaactttt acagccatcc tataccacta
     3121 aatgtaagat atatttaata taaaatatat cttacattta gtatagaa
//
LOCUS       CruV-173                3171 bp    DNA     circular     26-FEB-2020
DEFINITION  Crucivirus-173 isolate 001700_virusbaton.
ACCESSION   CruV-173
KEYWORDS    .
SOURCE      Crucivirus-173
  ORGANISM  Crucivirus-173
            Unclassified.
REFERENCE   1  (bases 1 to 3171)
  AUTHORS   de la Higuera,I., Kasun,G.W., Torrance,E.L., Pratt,A.A.,
            Maluenda,A., Colombet,J., Bisseux,M., Ravet,V., Dayaram,A.,
            Stainton,D., Kraberger,S., Zawar-Reza,P., Goldstien,S., Briskie,J.,
            White,R., Taylor,H., Gomez,C., Ainley,D.G., Harding,J.S.,
            Fontenele,R.S., Schreck,J., Ribeiro,S.G., Oswald,S.A., Arnold,J.M.,
            Varsani,A., Enault,F. and Stedman,K.M.
  TITLE     Direct Submission
  JOURNAL   Submitted (24-FEB-2020) Biology, Portland State University, 1719 SW
            10th Ave, Portland, Oregon 97201, USA
COMMENT     Bankit Comment: ALT EMAIL:ide@pdx.edu                              
            Bankit Comment: TOTAL # OF SEQS:451                                
            Bankit Comment: GAP: est. length - alignment                       
                                                                               
            ##Assembly-Data-START##                                            
            Assembly Method       :: MetaSPAdes v. 3.12; IDBA-UD v. 1.1.1;     
                                     MEGAHIT v. 1.0.3                          
            Sequencing Technology :: 454; Illumina                             
            ##Assembly-Data-END##
FEATURES             Location/Qualifiers
     source          1..3171
                     /organism="Crucivirus-173"
                     /mol_type="genomic DNA"
                     /isolate="001700_virusbaton"
                     /isolation_source="Water"
                     /country="France"
                     /collection_date=2013
     misc_feature    join(3163..3171,1..16)
                     /note="stem-loop"
                     /modified_by="nacho"
     misc_feature    1..9
                     /note="nonanucleotide"
     CDS             184..1590
                     /codon_start=1
                     /product="Putative CruV Capsid Protein"
                     /translation="MSGFTRVSKDVWDTMSPSEQAALRAQLQKAKPAKSSKKKPVKRT
                     TRRTTTTKRYGGGGRGGVRNTQYICGSGDYFSDAAAGLLKHGLPLVIKGLTGFGDYSV
                     AQNSMIPKLGGDPPIMMSTNNGGFVMRHREYVQDIYATEGFVNNTLAINPGLLSTFPL
                     ASQIADTFEQFEIRGMVMEYKSMSSDAVLSAGASSALGTIIFATQYNALDEPFEDKRT
                     MENYEFANSTKPSQSMLHPIECKRSQTPVDLLYVRTGPVETGDLRLYDLGNFNFAVQG
                     CQNAAAGQVLGELWISFELEFFKPKLLPLGGSSTLSDHYTLTGNSLIAVGNPFYTQNG
                     LVRAPESNLGTYIQIAAGSPYDANSIIFPPQITSGKFKVDYYMSATSVSANSPNVVQG
                     TLVNMVSEPFWANGTFYQIAPQPGAAAIANFHFSQVFKITQTAPGVRAGVGYTMTGVM
                     PTGNQSLDIVITLLGESA*"
     CDS             complement(2210..3079)
                     /codon_start=1
                     /product="Putative Replication Associated Protein"
                     /translation="MTVFGEEVYAEVSNYLQSRKQLDYIISCWEVCPTTGRPHYHIYC
                     HFINSVQLSEKKCFHSHLEIVRGSVDDNIHYIKKTGKHKSEFNDDPTHHKNLLEWGTI
                     PKESGGRLTAHELMSMSTAEIVEFDPRCHKAYLGAKNMLLNPVDIDIDDWAKVVTVYY
                     IQGPSGVGKTTKAMDMVRENYPVGQRTVNIVSYTSGGFWEGVGLANVALYDEWRSSHM
                     KPSEFIRFIDYNKQNMNVKGGIARNNYTTIFITSVERLKAIYGNVGGEPRLQWERRIK
                     LIDMYADASDEEN*"
ORIGIN      
        1 tagtattacc cgaggcgcga ttccgattcc cgattctttt taggtgcaag gcgttagcct
       61 taagcctaaa agttgggaaa ccgaatcgca atttctaccc tcctttgata aggagggggg
      121 gtccctggag ggggggtgga tagaaaaaag aaaaatagat ttgttttcct cgtgttaaaa
      181 ccgatgtccg gcttcacacg agtttcgaag gacgtttggg acactatgtc accaagtgag
      241 caagctgcat tgagagctca acttcagaag gctaagcctg ctaagtcgtc caagaagaag
      301 cctgtcaaga gaaccacgcg tcgtaccacc acaactaagc gttatggtgg cggcggacgt
      361 ggtggcgtcc gcaacacaca gtacatctgt gggagtggcg actacttctc tgacgcagca
      421 gcaggcctct tgaaacatgg gctccccctt gttatcaaag gtctaactgg ctttggggac
      481 tactctgtag cccaaaacag tatgatcccc aagcttggcg gggatcctcc catcatgatg
      541 agtaccaaca atggtggttt cgtcatgcgc cacagggagt atgtccagga catttacgct
      601 actgaggggt ttgttaataa cactcttgct attaacccag gactcctgag tacatttccc
      661 cttgcatcgc aaattgccga cacgttcgag caattcgaga tcagaggaat ggttatggag
      721 tacaagtcta tgtcatctga cgctgttctt agcgcaggtg catcatctgc tcttggtact
      781 attatcttcg caacgcagta caatgctttg gacgaaccct tcgaagacaa gcgtaccatg
      841 gagaactatg agttcgccaa ctctactaag cctagtcaga gtatgttgca cccaattgag
      901 tgcaagagaa gtcagacccc cgttgatctt ctctacgtaa gaactggtcc tgtagaaaca
      961 ggagaccttc gattgtatga tcttggtaat ttcaactttg ctgtacaagg ctgtcagaat
     1021 gcagcagcag ggcaagttct aggtgaatta tggatctcat tcgaacttga gttcttcaag
     1081 cccaagcttc ttccacttgg tggatcaagt acgttgtctg atcattatac tttgacaggg
     1141 aacagtctta ttgctgtcgg caatccattc tatacacaga atggacttgt tagggcacct
     1201 gagagtaatc ttggaactta tatccaaatt gctgctggtt ctccttatga tgccaactcg
     1261 atcatcttcc ccccacagat aacgagtggc aagtttaagg tagactacta tatgtctgct
     1321 acatctgtat cagccaacag tcctaatgtt gtgcaaggta cattagtcaa catggtttct
     1381 gagccatttt gggctaatgg tactttctat cagatcgctc ctcagcctgg agcagctgcc
     1441 atagctaact tccacttctc gcaagtgttt aagattacac agactgctcc aggagttcga
     1501 gcaggagttg gctataccat gactggtgtt atgcctacag gtaaccagtc attggatata
     1561 gtcattactc ttcttggtga aagtgcataa atgaataatc gatcgattgt tcttagtctg
     1621 agtccgattc cagctcaggc gtgttgtatg ctagcgtcat ccgcttgtag tatgatggtg
     1681 gtctgtatac aacaccacgt tctgcgtgca tctctatgcg caccatcgct ctgttcttct
     1741 catgtatcgc attagttact tcaaagaaca gagcgatggg agtctcctcc atagcggtgt
     1801 ccgctgtgtt gcctgtgtgt ggtacgttat agaacgacat gttcggaatc gattcctttc
     1861 aggcgacatc gcttatcctt aagcctccac ggtgggttcg tcctgcacgc atcccagccg
     1921 gtgttacacg ccaccaccta gggacactcg ttgtccttaa gcctccacgg tggacacgtc
     1981 agaacggcgt ccagccgtgt gtggtagtgt gtgtgtggtg tgtactgtaa atgcacgata
     2041 tcacctaggg gcggccactg tccttaagcc tccacggtgg atgtcgtatg tcgcatccca
     2101 gccgtgtgtg gtagtgtgtg gtagtgtgtg tatgacatgt tctcgtgtta tactgtgctg
     2161 ctaccacccg cgcgcagcgc ccagcatgtt tataatcaac cgattataac tagttctctt
     2221 cgtcagacgc atcagcatac atgtctatga gtttgatacg acgctcccac tggagccgtg
     2281 gctctccacc gacattacca tagatggcct tcagtctttc tactgaagtg atgaatatgg
     2341 tagtgtagtt gttcctagct ataccacctt taacattcat gttctgtttg ttatagtcta
     2401 tgaaccttat gaactcagac ggtttcatat gtgagcttct ccattcatcg taaagtgcga
     2461 cgttagccaa acccacgcct tcccagaagc cgccagatgt gtagctcact atgttgaccg
     2521 tacgctgtcc tacagggtag ttctctctta ccatgtccat cgctttagta gtcttgccta
     2581 ctccagatgg accttgtatg tagtacaccg ttactacttt agcccaatcg tctatgtcta
     2641 tgtcgactgg gttgagtagc atattcttag cacctaagta tgctttgtga caccgtgggt
     2701 cgaactctac gatctccgct gtgctcatac tcatgagttc atgtgctgtg agcctaccac
     2761 cactttcctt tggtatggtt ccccattcca ataggttctt gtggtgagtg gggtcatcgt
     2821 tgaactcact cttgtgcttt cccgtcttct tgatgtagtg tatgttgtca tctactgacc
     2881 ctctcactat ctctagatgg ctgtggaagc acttcttctc acttagctgc acactgttta
     2941 tgaagtggca gtatatgtga tagtgtggtc tcccagttgt tggacatact tcccaacaac
     3001 tgatgatgta gtctaactgc tttctgctct gcaggtagtt actgacctca gcatacactt
     3061 cttctccaaa cactgtcatc tggaagtgac gtgctttgct cttatatgga ttccaagagt
     3121 cttcttttgg agccatattc ttcttcgttg gtttatccat gagcctcggt a
//
LOCUS       CruV-174                3172 bp    DNA     circular     26-FEB-2020
DEFINITION  Crucivirus-174 isolate H2_33461.
ACCESSION   CruV-174
KEYWORDS    .
SOURCE      Crucivirus-174
  ORGANISM  Crucivirus-174
            Unclassified.
REFERENCE   1  (bases 1 to 3172)
  AUTHORS   de la Higuera,I., Kasun,G.W., Torrance,E.L., Pratt,A.A.,
            Maluenda,A., Colombet,J., Bisseux,M., Ravet,V., Dayaram,A.,
            Stainton,D., Kraberger,S., Zawar-Reza,P., Goldstien,S., Briskie,J.,
            White,R., Taylor,H., Gomez,C., Ainley,D.G., Harding,J.S.,
            Fontenele,R.S., Schreck,J., Ribeiro,S.G., Oswald,S.A., Arnold,J.M.,
            Varsani,A., Enault,F. and Stedman,K.M.
  TITLE     Direct Submission
  JOURNAL   Submitted (24-FEB-2020) Biology, Portland State University, 1719 SW
            10th Ave, Portland, Oregon 97201, USA
COMMENT     Bankit Comment: ALT EMAIL:ide@pdx.edu                              
            Bankit Comment: TOTAL # OF SEQS:451                                
            Bankit Comment: GAP: est. length - alignment                       
                                                                               
            ##Assembly-Data-START##                                            
            Assembly Method       :: MetaSPAdes v. 3.12; IDBA-UD v. 1.1.1;     
                                     MEGAHIT v. 1.0.3                          
            Sequencing Technology :: 454; Illumina                             
            ##Assembly-Data-END##
FEATURES             Location/Qualifiers
     source          1..3172
                     /organism="Crucivirus-174"
                     /mol_type="genomic DNA"
                     /isolate="H2_33461"
                     /isolation_source="Water"
                     /country="New Zealand"
                     /collection_date=2012
     misc_feature    join(3163..3172,1..16)
                     /note="stem-loop"
                     /modified_by="nacho"
     misc_feature    1..9
                     /note="nonanucleotide"
     CDS             26..1576
                     /codon_start=1
                     /product="Putative CruV Capsid Protein"
                     /translation="MEPWSQHVPFHINLKFLFLIQLMPIGYRSPLLTRKPSTKKKVSR
                     PHDSMQQAKKRKSTYVAKQYANPPIPYEISQPNKFWRIKKGIPPVDYWRKRYYRRRIT
                     GRGDYSYSDSRSTGANIGGYLGSKAGEFLGGAAQNIGTALLSGLGSYSVKKNVLLDGN
                     MPRIDNKSGPGGITIRFQEYIGEVRSGPVAGAFNINTFLINPANSATFPWLSQIAANF
                     EQYEIEGMLFGFRTTASDLVTNDTNNLQLGTVILATQYDVADAVFQSKAEMLNYQFSS
                     SVKPSQGCIHMIECDPRQTSVNLLYCSPGSIPAGTDPRLYHLGRFSIATQGFQGDSVG
                     CGELHVTYQVRLLKPKLWSNLGQTIPFSSFFNQFTKAASTGPILGPIATISAQSQPNG
                     CNILFRAGTIASSTDMVFQANPAIPRKYLVCIFWNSAVAGNYWTSTNWPNLISPSGCN
                     VLVSAYAPTVGVLTSAYAQLNFYVTVTGTNIPELPYVNLPPADANDLPNQDIGCTIRV
                     TVVDPDLA*"
     CDS             join(complement(2238..2784),complement(1587..2158))
                     /codon_start=1
                     /product="Putative Replication Associated Protein"
                     /translation="MAKRDASRKGWVIVTNNYDAAEEARFANNLFEWSIFGREVAPTT
                     GTPHLQGYVHMKTKVRHPAMVKLFPKSKVIAADGNCTSQRAYCTKDGAFTEYGIQPKD
                     GLETIKASWEEVLVAAKAGDFEAIPAETTIKYYSTIKKIRDDTQNKIVPAKLDWKKGS
                     PPNVWIWGEAGVGKSVKARNMAGDDVYLKLCNKWWEDYDYEDNVLIEDFGMEHSVLLH
                     HVKIWADRYGFRAEKKFGSRTLRPKRIFITSNYSPNTIWPNEVECSPIRRRFQIIHMT
                     EIEKWDETPPVMKQKPKLVRTETQKFPMLQCRNGIWEPFQDDRRFVDQMMREIVTKAI
                     VISDDDDSVEITGAKAPCMFCSVKDEGLENCAFCGRVF*"
ORIGIN      
        1 aactattacc cccccccgtg gagccatgga gccatggagc caacacgtgc cttttcatat
       61 aaatttaaaa tttttatttc ttattcaatt aatgccgatt gggtaccgat caccactact
      121 caccaggaaa ccatctacca agaaaaaagt ctccaggcca cacgattcaa tgcagcaagc
      181 taaaaaacgg aaatcaactt acgtagccaa acaatatgcc aatcctccaa ttccttatga
      241 aataagtcag ccgaacaagt tttggagaat caaaaaaggg attccgcctg tcgattactg
      301 gagaaaacga tattacagac gacgaattac tgggcgaggg gactattctt attccgactc
      361 cagatcaacc ggcgctaaca taggagggta cctcggttca aaggccggtg aatttttagg
      421 cggagctgcc cagaatattg ggactgcatt actatccggt cttggttcct actcagttaa
      481 aaagaatgtt cttttggatg gaaatatgcc ccggatagac aataagtcag gaccaggtgg
      541 aatcactata cgcttccagg aatatatcgg cgaggttagg agtggcccag ttgctggggc
      601 gtttaatata aacacctttt taattaaccc cgcgaactct gctacatttc cttggttatc
      661 tcagattgct gctaacttcg aacaatacga aatcgaagga atgttattcg gcttccgaac
      721 taccgcatca gatcttgtta caaacgacac aaataactta cagcttggta ctgttatttt
      781 agctactcaa tacgatgttg ctgatgctgt atttcaatcg aaagccgaga tgttgaacta
      841 ccaattttca tcatcagtta aaccctccca gggttgtatt cacatgattg agtgtgaccc
      901 acgccaaacg tcagttaatt tactttattg ttcccccgga tctattccag ccggaaccga
      961 cccaaggtta taccatttag gacgtttctc gattgcaacg caaggatttc aaggagactc
     1021 tgttggttgt ggagaactcc acgttaccta tcaagtgcgt ttactgaaac ctaagttgtg
     1081 gtctaattta ggccaaacta ttccctttag ttcatttttc aatcaattca ctaaagcggc
     1141 atctactggc cctattctcg gtcccattgc gacaattagt gcccagtcgc agccgaatgg
     1201 ctgcaacata ttatttcgag caggaactat tgcaagctca acagacatgg tttttcaagc
     1261 aaacccagcg atccccagga aatatttggt ttgcatattt tggaattctg ctgttgctgg
     1321 aaattattgg acttcaacta attggcccaa ccttatttct cctagtggct gtaatgtgct
     1381 cgttagcgct tatgcaccaa cagtaggagt tcttacatcg gcatatgcac agctaaattt
     1441 ttatgttacg gtaacgggaa caaacattcc tgagttaccc tatgttaatc tgccaccggc
     1501 agatgcaaat gatttgccta accaggatat tggttgcaca ataagggtaa cggtagtaga
     1561 tccagattta gcataataaa attttattaa aaaactcttc cacaaaaggc acaattctct
     1621 aggccctcat ctttaacgga gcaaaacatg caaggagcct tggctcctgt aatttcgacg
     1681 gaatcatcat catcagagat tacaatagcc ttcgtaacta tttcacgcat catttgatca
     1741 acaaatcttc gatcgtcttg gaagggctcc caaatgccat tcctacattg aagcatagga
     1801 aacttctgtg tttcggtacg aacaagttta ggcttctgct tcattaccgg aggcgtttcg
     1861 tcccatttct caatttcagt catatgaatg atttggaagc gacggcgtat aggagagcat
     1921 tcgacttcat ttggccaaat cgtatttgga ctgtaattgg aagtaataaa aatccgtttg
     1981 ggccttaatg ttcttgaacc aaacttcttt tcagctctga aaccatatct atcagcccat
     2041 atcttgacat ggtgtaagag gacagaatgt tccattccaa aatcttcgat aagaacatta
     2101 tcttcataat cataatcttc ccaccacttg ttgcaaagct taagatacac gtcgtcacct
     2161 acttgttagg agaaggcaaa aatcgatatt agggttaagc aacacaacta cttgttaggg
     2221 ttaaggtgta tgcatacctg ccatatttct agccttaaca gatttaccaa caccagcttc
     2281 tccccaaatc cacacattcg gaggggaacc tttcttccaa tcgagtttgg cggggacaat
     2341 cttgttttgg gtgtcgtcgc gaatcttctt gatggtagaa tagtacttga tggtcgtctc
     2401 ggcagggatg gcctcaaaat caccagcttt cgcagcgacc aacacttctt cccaagaagc
     2461 tttgattgtc tctagcccat ccttcggttg gattccatat tcggtaaatg cgccatcctt
     2521 tgtgcagtag gctctctgag aggtgcagtt accatcggcc gcaatgactt tggatttcgg
     2581 aaaaagctta accatagccg gatgcctgac cttggttttc atgtggacgt agccttgcaa
     2641 atgcggagtc ccagtagtag gtgcgacctc tcgaccaaag atcgaccact caaaaagatt
     2701 gttggcgaac cttgcctcct cagctgcatc ataattgtta gtgacaataa cccaaccctt
     2761 cctcgaagca tctctctttg ccatagtaaa ccttgaacag tcggtatagg gtgacgattc
     2821 gggagcccaa aatggtttga gcagcacgtg aaacctatca aacgaaattt caaaaaacac
     2881 gtgcgaaaac cctgttcagg gtaggcagca ggaggtcaaa aaaaaaccgt ggtacccagg
     2941 gcttgaacct gggaactggt gcaccagctg tgacggcgaa ccgctccact accacctccg
     3001 gtcctacgaa ggaccgaggc cgaaggcttg gggataccca aaattcaaag ggaaaagtct
     3061 tcactccgga tcctattatt ttccaagaat tgggtatttc caagaattag gacgaagtct
     3121 aagttggaaa ggatatttat tgacaacctg tcaaaaatca aagggggggg cc
//
LOCUS       CruV-175                3172 bp    DNA     circular     24-FEB-2020
DEFINITION  Crucivirus-175 isolate LSCO_103348.
ACCESSION   CruV-175
KEYWORDS    .
SOURCE      Crucivirus-175
  ORGANISM  Crucivirus-175
            Unclassified.
REFERENCE   1  (bases 1 to 3172)
  AUTHORS   de la Higuera,I., Kasun,G.W., Torrance,E.L., Pratt,A.A.,
            Maluenda,A., Colombet,J., Bisseux,M., Ravet,V., Dayaram,A.,
            Stainton,D., Kraberger,S., Zawar-Reza,P., Goldstien,S., Briskie,J.,
            White,R., Taylor,H., Gomez,C., Ainley,D.G., Harding,J.S.,
            Fontenele,R.S., Schreck,J., Ribeiro,S.G., Oswald,S.A., Arnold,J.M.,
            Varsani,A., Enault,F. and Stedman,K.M.
  TITLE     Direct Submission
  JOURNAL   Submitted (24-FEB-2020) Biology, Portland State University, 1719 SW
            10th Ave, Portland, Oregon 97201, USA
COMMENT     Bankit Comment: ALT EMAIL:ide@pdx.edu                              
            Bankit Comment: TOTAL # OF SEQS:451                                
            Bankit Comment: GAP: est. length - alignment                       
                                                                               
            ##Assembly-Data-START##                                            
            Assembly Method       :: MetaSPAdes v. 3.12; IDBA-UD v. 1.1.1;     
                                     MEGAHIT v. 1.0.3                          
            Sequencing Technology :: 454; Illumina                             
            ##Assembly-Data-END##
FEATURES             Location/Qualifiers
     source          1..3172
                     /organism="Crucivirus-175"
                     /mol_type="genomic DNA"
                     /isolate="LSCO_103348"
                     /isolation_source="Chirominidae"
                     /country="New Zealand"
                     /collection_date=2013
     misc_feature    join(3163..3172,1..16)
                     /note="stem-loop"
     misc_feature    1..9
                     /note="nonanucleotide"
     CDS             26..1576
                     /codon_start=1
                     /product="Putative CruV Capsid Protein"
                     /translation="MEPWSQHVPFHINLKFLFLIQLMPIGYRSPLLTRKPSTKKKVSR
                     PHDSMQQAKKRKSTYVAKQYANPPIPYEISQPNKFWRIKKGIPPVDYWRKRYYRRRIT
                     GRGDYSYSDSRSTGANIGGYLGSKAGEFLGGAAQNIGTALLSGLGSYSVKKNVLLDGN
                     MPRIDNKSGPGGITIRFQEYIGEVRSGPVAGAFNINTFLINPANSATFPWLSQIAANF
                     EQYEIEGMLFGFRTTASDLVTNDTNNLQLGTVILATQYDVADAVFQSKAEMLNYQFSS
                     SVKPSQGCIHMIECDPRQTSVNLLYCSPGSIPAGTDPRLYHLGRFSIATQGFQGDSVG
                     CGELHVTYQVRLLKPKLWSNLGQTIPFSSFFNQFTKAASIGPILGPIATISAQSQPNG
                     CNILFRAGTIASSTDMVFQANPAIPRKYLVCIFWNSAVAGNYWTSTNWPNLISPSGCN
                     VLVSAYAPTIGVLTSAYAQLNFYVTVTGTNIPELPYVNLPPADPNDLPNQDIGCTIRV
                     TVVDPDLA*"
     CDS             complement(1587..2075)
                     /codon_start=1
                     /product="putative ORF"
                     /translation="MEHSVLLHHVKIWADRYGFRAEKKFGSRTLRPKRIFITSNYSPN
                     TIWPNEVECSPIRRRFQIIHMTEIEKWDETPPVMKQKPKLVRTETQKFPMLQCRNGIW
                     EPFQDDRRFVDQMMREIVTKAIVISDDDDSVEITGAKAPCMFCSVKDEGLENCAFCGR
                     VF*"
     CDS             complement(2221..2784)
                     /codon_start=1
                     /product="Putative Replication Associated Protein"
                     /translation="MAKRDASRKGWVIVTNNYDAAEEARFANNLFEWSIFGREVAPTT
                     GTPHLQGYVHMKTKVRHPAMVKLFPKSKVIAADGNCTSQRAYCTKDGAFTEYGIQPKD
                     GLETIKASWEEVLVAAKAGDFEAIPAETTIKYYSTIKKIRDDTQNKIVPAKLDWKKGS
                     PPNVWIWGEAGVGKSVKARNMAGMHTP*"
ORIGIN      
        1 aactattacc cccccccgtg gagccatgga gccatggagc caacacgtgc cttttcatat
       61 aaatttaaaa tttttatttc ttattcaatt aatgccgatt gggtaccgat caccactact
      121 caccaggaaa ccatctacca agaaaaaagt ctccaggcca cacgattcaa tgcagcaagc
      181 taaaaaacgg aaatcaactt acgtagccaa acaatatgcc aatcctccaa ttccttatga
      241 aataagtcag ccgaacaagt tttggagaat caaaaaaggg attccgcctg tcgattactg
      301 gagaaaacga tattacagac gacgaattac tgggcgaggg gactattctt attccgactc
      361 cagatcaacc ggcgctaaca taggagggta cctcggttca aaggccggtg aatttttagg
      421 cggagctgcc cagaatattg ggactgcatt actatccggt cttggttcct actcagttaa
      481 aaagaatgtt cttttggatg gaaatatgcc ccggatagac aataagtcag gaccaggtgg
      541 aatcactata cgcttccagg aatatatcgg cgaggttagg agtggcccag ttgctggggc
      601 gtttaatata aacacctttt taattaaccc cgcgaactct gctacatttc cttggttatc
      661 tcagattgct gctaacttcg aacaatacga aatcgaagga atgttattcg gcttccgaac
      721 taccgcatca gatcttgtta caaacgacac aaataactta cagcttggta ctgttatttt
      781 agctactcaa tacgatgttg ctgatgctgt atttcaatcg aaagccgaga tgttgaacta
      841 ccaattttca tcatcagtta aaccctccca gggttgtatt cacatgattg agtgtgaccc
      901 acgccaaacg tcagttaatt tactttattg ttcccccgga tctattccag ccggaaccga
      961 cccaaggtta taccatttag gacgtttctc gattgcaacg caaggatttc aaggagactc
     1021 tgttggttgt ggagaactcc acgttaccta tcaagtgcgt ttactgaaac ctaagttgtg
     1081 gtctaattta ggccaaacta ttccctttag ttcatttttc aatcaattca ctaaagcggc
     1141 atctattggc cctattctcg gtcccattgc gacaattagt gcccagtcgc agccgaatgg
     1201 ctgcaacata ttatttcgag caggaactat tgcaagctca acagacatgg tttttcaagc
     1261 aaacccagcg atccccagga aatatttggt ttgcatattt tggaattctg ctgttgctgg
     1321 aaattattgg acttcaacta attggcccaa ccttatttct cctagtggct gtaatgtgct
     1381 cgttagcgct tatgcaccaa caataggagt tcttacatcg gcatatgcac agctaaattt
     1441 ttatgttacg gtaacgggaa caaacattcc tgagttaccc tatgttaatc tgccaccggc
     1501 agatccaaat gatttgccta accaggatat tggttgcaca ataagggtaa cggtagtaga
     1561 tccagattta gcataataaa attttattaa aaaactcttc cacaaaaggc acaattctct
     1621 aggccctcat ctttaacgga gcaaaacatg caaggagcct tggctcctgt aatttcgacg
     1681 gaatcatcat catcagagat tacaatagcc ttcgtaacta tttcacgcat catttgatca
     1741 acaaatcttc gatcgtcttg gaagggctcc caaatgccat tcctacattg aagcatagga
     1801 aacttctgtg tttcggtacg aacaagttta ggcttctgct tcattaccgg aggcgtttcg
     1861 tcccatttct caatttcagt catatgaatg atttggaagc gacggcgtat aggagagcat
     1921 tcgacttcat ttggccaaat cgtatttgga ctgtaattgg aagtaataaa aatccgtttg
     1981 ggccttaatg ttcttgaacc aaacttcttt tcagctctga aaccatatct atcagcccat
     2041 atcttgacat ggtgtaagag gacagaatgt tccattccaa aatcttcgat aagaacatta
     2101 tcttcataat cataatcttc ccaccacttg ttgcaaagct taagatacac gtcgtcacct
     2161 acttgttagg agaaggcaaa aatcgatatt agggttaagc aacacaacta cttgttaggg
     2221 ttaaggtgta tgcatacctg ccatatttct agccttaaca gatttaccaa caccagcttc
     2281 tccccaaatc cacacattcg gaggggaacc tttcttccaa tcgagtttgg cggggacaat
     2341 cttgttttgg gtgtcgtcgc gaatcttctt gatggtagaa tagtacttga tggtcgtctc
     2401 ggcagggatg gcctcaaaat caccagcttt cgcagcgacc aacacttctt cccaagaagc
     2461 tttgattgtc tctagcccat ccttcggttg gattccatat tcggtaaatg cgccatcctt
     2521 tgtgcagtag gctctctgag aggtgcagtt accatcggcc gcaatgactt tggatttcgg
     2581 aaaaagctta accatagccg gatgcctgac cttggttttc atgtggacgt agccttgcaa
     2641 atgcggagtc ccagtagtag gtgcgacctc tcgaccaaag atcgaccact caaaaagatt
     2701 gttggcgaac cttgcctcct cagctgcatc ataattgtta gtgacaataa cccaaccctt
     2761 cctcgaagca tctctctttg ccatagtaaa ccttgaacag tcggtatagg gtgacgattc
     2821 gggagcccaa aatggtttga gcagcacgtg aaacctatca aacgaaattt caaaaaacac
     2881 gtgcgaaaac cctgttcagg gtaggcagca ggaggtcaaa aaaaaaccgt ggtacccagg
     2941 gcttgaacct gggaactggt gcaccagctg tgacggcgaa ccgctccact accacctccg
     3001 gtcctacgaa ggaccgaggc cgaaggcttg gggataccca aaattcaaag ggaaaagtct
     3061 tcactccgga tcctattatt ttccaagaat tgggtatttc caagaattag gacgaagtct
     3121 aagttggaaa ggatatttat tgacaacctg tcaaaaatca aagggggggg cc
//
LOCUS       CruV-176                3176 bp    DNA     circular     24-FEB-2020
DEFINITION  Crucivirus-176 isolate 001697_virusbaton.
ACCESSION   CruV-176
KEYWORDS    .
SOURCE      Crucivirus-176
  ORGANISM  Crucivirus-176
            Unclassified.
REFERENCE   1  (bases 1 to 3176)
  AUTHORS   de la Higuera,I., Kasun,G.W., Torrance,E.L., Pratt,A.A.,
            Maluenda,A., Colombet,J., Bisseux,M., Ravet,V., Dayaram,A.,
            Stainton,D., Kraberger,S., Zawar-Reza,P., Goldstien,S., Briskie,J.,
            White,R., Taylor,H., Gomez,C., Ainley,D.G., Harding,J.S.,
            Fontenele,R.S., Schreck,J., Ribeiro,S.G., Oswald,S.A., Arnold,J.M.,
            Varsani,A., Enault,F. and Stedman,K.M.
  TITLE     Direct Submission
  JOURNAL   Submitted (24-FEB-2020) Biology, Portland State University, 1719 SW
            10th Ave, Portland, Oregon 97201, USA
COMMENT     Bankit Comment: ALT EMAIL:ide@pdx.edu                              
            Bankit Comment: TOTAL # OF SEQS:451                                
            Bankit Comment: GAP: est. length - alignment                       
                                                                               
            ##Assembly-Data-START##                                            
            Assembly Method       :: MetaSPAdes v. 3.12; IDBA-UD v. 1.1.1;     
                                     MEGAHIT v. 1.0.3                          
            Sequencing Technology :: 454; Illumina                             
            ##Assembly-Data-END##
FEATURES             Location/Qualifiers
     source          1..3176
                     /organism="Crucivirus-176"
                     /mol_type="genomic DNA"
                     /isolate="001697_virusbaton"
                     /isolation_source="Water"
                     /country="France"
                     /collection_date=2013
     misc_feature    join(3172..3176,1..14)
                     /note="stem-loop"
     misc_feature    1..9
                     /note="nonanucleotide"
     CDS             332..1633
                     /codon_start=1
                     /product="Putative Replication Associated Protein"
                     /translation="MDNQVVKRKPRTTVKSVSKSSVKEDGRHRTYVFTINNYTDDMIE
                     LLQKIKCKCMQFGKEVAPSTGTKHLQGWIQFSDAKTLSAVCSIFKPFNKPHLEFMKGS
                     IEQNVKYCTKDNDVITVGVVPVAQKKGENKNTRLSEWESLDVDIQSGISMKDLMIKYP
                     RLSGECPSGFRMHFENLKPEYEYDISKETWFKGFLPFQSKIISILKSTPCHRSIYWIY
                     DKNGNSGKSKIVKYLSSCKEFKCIRISNGKTSDIAYCWKGEHILLDISRTSQEYINYD
                     LIEQLKNGQIFSSKYESVSKTYDVPHVFIFSNFEPDYVAMSLDRWRILEIDKKTNDFI
                     LCPDICKDNLKNKNIMYDNLNRMFSEFFPDVFLPQVFKPNHSLMCIKMPESLMCTEMP
                     ESLMCTEMPDSLMCTQDECYSSESSCISDMDIDFIQSSDEE*"
     CDS             1696..3009
                     /codon_start=1
                     /product="Putative CruV Capsid Protein"
                     /translation="MVKSVNTVGYRAPRSNAKPRVYGTTTKKQARHVRRKRIGQGIMK
                     ALPYVSKGLSYAAPFLPGPAQMAARGINSVLNTITGLGDYTVKYNSLMEGASTSLSGD
                     YVPIVTNSNGNVRIRHREYIQDINSTTVFNNTNFGINPGLRGSFPWLSAVAQNFQQYK
                     LHGCVFTFVSTSADALNSTNTALGTVMLGTNYNASQPVFTSKSQIENNEYTTSTKPSH
                     SVLHMIECDPEQTSSRGLLYVRTGNLPAGQDIKTYDIGNFQICTVGSQAITNIGELHV
                     SYDIELLKPQDLSILNYFEQVSHYYLPGILVAGNLHFGPAPFTRIDNIGITLTSNKIT
                     FPYNVNNGDVFLIMYSCTGVAAVLADPTLTFNACTRINYWLNGTNGGASDAGFNNTSY
                     ITSFAVQMNNPTTVNNPSITFTVGTLPTATCNGDLWIVQLPSNVS*"
ORIGIN      
        1 gattaatata ataatttggg ggattgtgtt tacacaatgg ggggtctcag tattaccaga
       61 cccccccctg tggagtgttg aatagttttt agattgttat ctatgttcct ttttaggtgc
      121 tattcactcc acatcaagac gtaagtcttg tattattcgg tggttcatgt gtgtgtttta
      181 atttatttaa ataatatttt tgtgcattct tatataatat gttttcaatt gatgttgata
      241 cttattgttg agatttttat gctcaatttt ctaatatttt acgctacaca tgtcatccga
      301 ttttatttta gtgtaatata gtatatatta aatggacaac caagttgtta agagaaaacc
      361 aagaactaca gttaaatctg tttcaaaaag ttctgtaaag gaagatggta gacatcgtac
      421 ttatgttttt accattaata attatactga tgatatgatt gaattacttc aaaaaataaa
      481 atgtaaatgt atgcaatttg gtaaagaggt tgctccgtca actggtacaa agcatttaca
      541 aggatggatt caattttcag atgctaagac gctttctgct gtctgtagta tttttaagcc
      601 attcaataaa ccacatcttg aatttatgaa aggttctata gaacaaaatg tgaagtattg
      661 tactaaggat aacgatgtta tcacagtagg tgttgtacct gttgcacaaa agaaaggcga
      721 aaataaaaat actcgtttgt ctgaatggga atctttggat gtagatatac aatctggaat
      781 ttctatgaaa gatcttatga ttaaataccc aagattatca ggagaatgtc cttctggttt
      841 cagaatgcat ttcgagaatt taaaaccaga gtatgaatat gacatttcta aagagacatg
      901 gtttaagggt tttttgccat ttcaatcaaa aattatttca atattgaaat caactccatg
      961 tcatagatct atttattgga tatatgataa aaatggcaac tcgggtaaat caaaaatagt
     1021 gaaatatttg tcttcttgta aagaatttaa gtgtattaga atttctaatg gaaagacatc
     1081 agatatagca tattgttgga agggagaaca tattctttta gatatttcaa gaacttctca
     1141 agaatatatt aattatgatc tcattgaaca acttaaaaat ggtcaaatat tttcatcaaa
     1201 atatgaatca gtaagtaaaa cttatgatgt tcctcatgtg tttatatttt ctaattttga
     1261 accggattat gttgctatgt ctttagatag atggcgtatt ttagagattg ataaaaaaac
     1321 taatgatttt attttatgtc ctgatatttg taaggataat ttaaaaaata aaaatattat
     1381 gtatgataat ttaaacagaa tgttttctga gtttttccct gatgtttttt tacctcaggt
     1441 attcaaacca aatcactcct tgatgtgtat caagatgcct gaatccttga tgtgtaccga
     1501 gatgcctgaa tccttgatgt gtaccgagat gcctgattcc ttgatgtgta cacaagatga
     1561 atgttattct tctgaaagtt catgtataag tgatatggat attgatttta ttcaatcttc
     1621 agacgaagaa taataatatt gttgaaagtt tatcatccca ttaaatattt ttatatataa
     1681 tatgtatata aatatatggt taaatcagtt aatactgttg gatatcgtgc tccaagatct
     1741 aatgcaaagc caagagttta tggtacgaca acaaaaaagc aagcaaggca cgtaagaaga
     1801 aagcgtattg gacaaggtat aatgaaagca ttgccgtatg tttccaaagg tttgtcttac
     1861 gctgctccct ttttacctgg acctgctcaa atggcagcac gtggtattaa ttctgttctt
     1921 aatactataa ctggtttagg tgattatact gttaagtata atagtttaat ggaaggtgca
     1981 tctacttctt tatctggaga ttatgtacct attgttacta attctaatgg taatgtaaga
     2041 attagacatc gtgaatatat acaggatatt aattctacaa ctgtttttaa taacacaaat
     2101 tttggaatta atcctggttt acgtggttct tttccttggt tgtcagctgt agctcaaaac
     2161 tttcaacaat ataagcttca tggatgtgta tttacatttg tgtctacatc tgctgatgct
     2221 ttgaattcta caaatactgc tttgggaaca gttatgttag gaactaatta taatgcatct
     2281 cagcctgtat ttacttcaaa gtcacaaatt gaaaataatg aatatactac atccaccaaa
     2341 ccaagtcatt ctgttcttca tatgattgaa tgtgatccag agcagacttc ttctcgtggt
     2401 ttgctttatg tgagaaccgg aaatttacca gctggtcaag atatcaagac ctatgatatt
     2461 ggtaatttcc aaatatgtac tgttggttct caggcaatta caaatattgg agaacttcat
     2521 gtttcttatg atattgaatt gttgaagcct caagacttat caattttaaa ttattttgaa
     2581 caagtttctc attattatct tcctggaatt cttgtagctg gaaatcttca ttttgggcca
     2641 gctccattta caagaattga taatattggt attacattga cttctaataa aattacgttt
     2701 ccatataatg tgaataatgg tgatgtattt ttgataatgt attcatgtac aggagttgct
     2761 gctgttcttg cagatccgac acttacattt aatgcgtgta cgcgaatcaa ctattggttg
     2821 aatggtacaa atggtggagc atctgatgct ggttttaata atactagtta tattacttca
     2881 tttgcagttc aaatgaataa tccaacaact gttaataatc catctatcac atttaccgta
     2941 ggtactttac caacagctac atgtaatgga gatttgtgga tagttcaact tccatcaaat
     3001 gttagttaaa aacatgattt atttatttct gtttttttgt ttccaaataa ttcatatttg
     3061 aatttgttta ttcagatatt aaaattgatt aatataataa tttacattta tttgtttctt
     3121 gcaactttat tgattaatat aataatttac atttatttgt ttcttgcaac tttatt
//
LOCUS       CruV-177                3176 bp    DNA     circular     24-FEB-2020
DEFINITION  Crucivirus-177 isolate 120_1518_IR2_3297.
ACCESSION   CruV-177
KEYWORDS    .
SOURCE      Crucivirus-177
  ORGANISM  Crucivirus-177
            Unclassified.
REFERENCE   1  (bases 1 to 3176)
  AUTHORS   de la Higuera,I., Kasun,G.W., Torrance,E.L., Pratt,A.A.,
            Maluenda,A., Colombet,J., Bisseux,M., Ravet,V., Dayaram,A.,
            Stainton,D., Kraberger,S., Zawar-Reza,P., Goldstien,S., Briskie,J.,
            White,R., Taylor,H., Gomez,C., Ainley,D.G., Harding,J.S.,
            Fontenele,R.S., Schreck,J., Ribeiro,S.G., Oswald,S.A., Arnold,J.M.,
            Varsani,A., Enault,F. and Stedman,K.M.
  TITLE     Direct Submission
  JOURNAL   Submitted (24-FEB-2020) Biology, Portland State University, 1719 SW
            10th Ave, Portland, Oregon 97201, USA
COMMENT     Bankit Comment: ALT EMAIL:ide@pdx.edu                              
            Bankit Comment: TOTAL # OF SEQS:451                                
            Bankit Comment: GAP: est. length - alignment                       
                                                                               
            ##Assembly-Data-START##                                            
            Assembly Method       :: MetaSPAdes v. 3.12; IDBA-UD v. 1.1.1;     
                                     MEGAHIT v. 1.0.3                          
            Sequencing Technology :: 454; Illumina                             
            ##Assembly-Data-END##
FEATURES             Location/Qualifiers
     source          1..3176
                     /organism="Crucivirus-177"
                     /mol_type="genomic DNA"
                     /isolate="120_1518_IR2_3297"
                     /isolation_source="Water"
                     /country="Norway"
                     /collection_date=2011
     CDS             complement(1..957)
                     /codon_start=1
                     /product="Putative Replication Associated Protein"
                     /translation="MNKKCPCLGYDFTYVKTRADGKVNTFTMIGQALLKISNKFVFQL
                     EKGDIAGVEHYQGRCHYVKKTTQQHALNLFMSAMGLESEDYKNAPHVSTTTTGVHKHK
                     NFNYVLKLDTRIEGPWTDKDFVSDILIEPEYIQKRFRNNPLNTLTLLQQDVVRNCSDY
                     NDRIIDIIIDINGNNGKSYLSEVLTLFKNACTLPTTTSMKELIQYAYGYCNNKIINKV
                     KDCREISPFIMDMPRAVDSYELRTVIAALETIKKGRLTDLRYVNKEVIIEPPRVWLFC
                     NDVPPLQYLSKDRMRIWDIKEIDGANRLVPYIPTQKIVKKLV*"
     misc_feature    433..459
                     /note="stem-loop"
     misc_feature    441..449
                     /note="nonanucleotide"
     CDS             complement(1680..3116)
                     /codon_start=1
                     /product="Putative CruV Capsid Protein"
                     /translation="MSEKTYVRKTYVPKKKTYAKKKYAPKKRAYSSYVRGASSVSKRL
                     GNVLNSTDPRLSTLVKMSKNYISGMGDYDVSGITHNSLLGRLSPIIPEFNNNGAGGNI
                     KIVHREFIQDIKSSILFATNEFAINPADPITFPYLSRIASQFEQYRLDGLVFEFKSGS
                     SDALNSTNTALGYVIGAVEYNSLSAPFTSKLAMENAVFASSTKPSLSMITAVECSPDQ
                     TTIPLLYTRVNDAILAPSDLRLYDLGRFTLATIGMQAEDVNLGELWVSYSCTLMKCRL
                     NDPDPIPTNIKAWSFNFDDIALNNSPFGSYNSTNLDKFNNMGGVVDYSISGSDTRNLI
                     RIPAGNIGTYMLTYNVNGNAAPDPLSNTRPLFEDPFTPLVNITPVNYFAVDGQTPETS
                     PWTQTGLALDANNQNSVSLNYQMQYCFTIDDNNLESRLAMDINRSRFEDPTTPGDPGG
                     FVFTGLAGAPLTTGTCSIMEINPLMVSP*"
ORIGIN      
        1 ttaaactaat ttcttaacaa ttttttgtgt agggatataa ggcactaatc tattagcacc
       61 atcaatctct tttatatccc atatcctcat tcggtcctta gacaaatatt gtaaaggcgg
      121 cacatcatta caaaataacc aaactcgtgg cggttctata ataacttctt tattaacata
      181 tcttaaatca gtcaaacgac cttttttaat cgtttctaaa gcagcaataa cagttcgtaa
      241 ttcataagaa tcaaccgcac ggggcatatc cataataaac ggggatattt cacgacaatc
      301 tttaacctta tttataatct tattattaca atacccataa gcatattgta taagttcttt
      361 catactcgtt gttgtaggaa gagtacatgc atttttaaaa agagttaata cctcagacaa
      421 ataactctta ccattattac cattaatatc tataataata tctattatcc tatcattata
      481 atcagaacaa tttctcacaa catcttgttg taaaagtgtt aatgtattta atggattatt
      541 tctaaaacgc ttttgtatat attcaggttc aatcaaaata tcactaacaa aatctttatc
      601 agtccatggt ccctcaattc gtgtatccaa ttttaataca taattaaaat tcttatgctt
      661 atgcaccccc gttgttgttg tactcacatg gggagcattc ttataatcct cagattctaa
      721 tcccatagca ctcataaaca aattcaatgc atgttgttgt gttgttttct taacataatg
      781 acaacgtcct tgataatgtt caacaccagc aatatcacct ttttctaatt gaaaaacaaa
      841 cttatttgat atcttcaata atgcttgacc aatcattgta aatgtattca cttttccatc
      901 cgcgcgagtt tttacataag taaaatcata acctaagcac ggacatttct tattcattat
      961 actatactat agataattta tttatccaat taaaacacac cctaatcgga taaattagaa
     1021 attctatata ttttatattt tttttcaaac attttaaaat atttttttaa aaagccataa
     1081 ggcatatata ctcgtgattt catcactcta cttgtatata tttttcaaaa agccataaga
     1141 taaaacataa ggcagacatt tttttaggca ttcatttcat tcattgtcat tccaactcat
     1201 atttcatatt cgttctaaaa aaatgtttat tcaatattta ttatatataa agtattccta
     1261 tatatataag tttaactatt tagataattc ggataaaggg catatgtcaa atatattatt
     1321 tagaaatcat tcggatatat atgcatttat ttggatatat atccaattaa tatttccagg
     1381 ttctattaca taatattgtt cttgtgtggg gggacacgcg gcgcaagcgc cttattgcat
     1441 aagcgtataa gtcgctcgcg acttatatcc cccctaacag ctcaactcat ctttatgtta
     1501 tcaccaggta ctcccccctt caactaagcc tctctttatc ctatatataa acactattat
     1561 taacatatcc tatcagatat attattaact atataattac ccattatata gggtatattt
     1621 ataagaattt attataaaac actatcattt atcactcatt tttaataata atattcacat
     1681 taaggactaa ccattaaagg attaatttcc ataatactac atgttccagt tgttaaaggg
     1741 gctccagcaa gcccagtaaa tacaaatcca ccagggtcgc caggggttgt tggatcttca
     1801 aatcttgatc tattaatatc catagctaat ctagattcaa gattattatc atcaatagtg
     1861 aaacaatatt gcatttgata attcaatgac acactatttt gattattcgc atccaacgct
     1921 aaaccagttt gagtccatgg agaagtttca ggagtttgac catccacagc aaaataatta
     1981 acaggagtaa tattaactaa cggagtaaat ggatcctcaa ataaagggcg tgtattactt
     2041 aatggatcag gagcagcatt accattaaca ttataagtaa gcatataagt cccaatatta
     2101 ccagcaggta ttctaataag atttcttgta tcactaccag aaattgaata atcaacaaca
     2161 ccacccatat tgttaaattt atctaaattt gtagaattgt aagacccaaa tggactatta
     2221 tttaaagcaa tatcatcaaa attaaaagac cacgctttaa tatttgtagg aataggatca
     2281 ggatcattca aacggcactt cattaaagta caactatagc taacccataa ttcaccaaga
     2341 ttaacatctt cagcttgcat tccaatagta gctaaagtaa agcgccccaa atcatataaa
     2401 cgtaaatcag aaggcgccaa tatagcgtca ttcacacgtg tatataataa aggtattgtt
     2461 gtttgatcag gagaacattc caccgcagta atcattgata atgaaggttt tgttgaactc
     2521 gcaaacacag cattttccat tgctaattta cttgtaaatg gagcagataa actattatat
     2581 tcaaccgcac caataacata ccccaacgca gtgttagtac tatttaaagc atcgcttgaa
     2641 ccacttttaa attcaaacac taatccatct aatctatatt gttcaaattg tgaagcaatt
     2701 cttgataaat atggaaatgt tataggatcc gcaggattaa tagcaaattc atttgtagca
     2761 aaaagtattg aacttttaat atcttgaata aattcacggt gtactatttt aatattacca
     2821 ccagccccat tattattaaa ttcaggaata atcggagata atcgtcctaa aagagaatta
     2881 tgagtaattc cactaacatc ataatccccc attccagaaa tataattttt tgacatttta
     2941 actaaagtcg ataatcgtgg atcagttgaa tttaatacat tacctaaccg cttactaaca
     3001 cttgaagcac ctctaacata acttgaataa gccctttttt taggagcata ttttttctta
     3061 gcatatgttt tctttttcgg cacataagtt ttcctcacat aagttttttc agacattata
     3121 aattaatata aagaaaatat tttttctata tattataaaa taattaatta ataatt
//
LOCUS       CruV-178                3177 bp    DNA     circular     24-FEB-2020
DEFINITION  Crucivirus-178 isolate 001694_virusbaton.
ACCESSION   CruV-178
KEYWORDS    .
SOURCE      Crucivirus-178
  ORGANISM  Crucivirus-178
            Unclassified.
REFERENCE   1  (bases 1 to 3177)
  AUTHORS   de la Higuera,I., Kasun,G.W., Torrance,E.L., Pratt,A.A.,
            Maluenda,A., Colombet,J., Bisseux,M., Ravet,V., Dayaram,A.,
            Stainton,D., Kraberger,S., Zawar-Reza,P., Goldstien,S., Briskie,J.,
            White,R., Taylor,H., Gomez,C., Ainley,D.G., Harding,J.S.,
            Fontenele,R.S., Schreck,J., Ribeiro,S.G., Oswald,S.A., Arnold,J.M.,
            Varsani,A., Enault,F. and Stedman,K.M.
  TITLE     Direct Submission
  JOURNAL   Submitted (24-FEB-2020) Biology, Portland State University, 1719 SW
            10th Ave, Portland, Oregon 97201, USA
COMMENT     Bankit Comment: ALT EMAIL:ide@pdx.edu                              
            Bankit Comment: TOTAL # OF SEQS:451                                
            Bankit Comment: GAP: est. length - alignment                       
                                                                               
            ##Assembly-Data-START##                                            
            Assembly Method       :: MetaSPAdes v. 3.12; IDBA-UD v. 1.1.1;     
                                     MEGAHIT v. 1.0.3                          
            Sequencing Technology :: 454; Illumina                             
            ##Assembly-Data-END##
FEATURES             Location/Qualifiers
     source          1..3177
                     /organism="Crucivirus-178"
                     /mol_type="genomic DNA"
                     /isolate="001694_virusbaton"
                     /isolation_source="Water"
                     /country="France"
                     /collection_date=2013
     misc_feature    join(3167..3177,1..18)
                     /note="stem-loop"
     misc_feature    1..9
                     /note="nonanucleotide"
     CDS             complement(681..1664)
                     /codon_start=1
                     /product="Putative Replication Associated Protein"
                     /translation="MEHKMNISNSPCKWFDMTWHQSFHEVEHSVLIDCFKKHCDKWGF
                     QLEICPETGNLHYQCRISMKVKIRHKQLVSMEDFNGFHIRPTVKENIGNLNYVTKDAS
                     RMEGPWVWDKMPAYVPRQYRETIECKPHPWQSEFLNYSEEWDTKHINILIESKGVVGK
                     STLINYCDIKGYGCIIPVMKEYKDLMRAVCSQPESKLYLIDIPRALDHGKMADLFAAI
                     ETIKGGYAWDDRYKFVKRHFDCPNVWVFTNHLPNLECLSNGRWRFWKLINNHLREVDV
                     KSFEEPQISRKFIQDKSSKNSETKSSGVLPMRYDFACAEHSIVGCRTCYIG*"
     CDS             1765..3150
                     /codon_start=1
                     /product="Putative CruV Capsid Protein"
                     /translation="MPRYSTRRAPVRRRAPARRRAPVRRRAPIRNRVTEVYDDSPAPI
                     VVYNKTSRRAQTGGTESSNGSLGRSLLSGGLGALGGAAFGPVGRGIGSLVGGGLSSLL
                     GFGAYQVKSNVFMDGKLPRVTNDPQGGGTIIRFQEYLGDVITSATANTFSLNSYLINA
                     ANPACFPWLSQIAENYEQYSFEGLLFEFKTTSADALNSTNTALGTVMFSTNYDSFDSN
                     FASKGEMLNYEYSTSCKPSHDVMHMIECSPRQNVLSELYTLNGAVPSGADPRLYHLGN
                     FQVATTGFQGTSVNCGMLYCTYQVRLMKPKLFSTLGLANNIAHYTLSAASAAAPLGTV
                     ASATKNVDSIGLTLTSSTVLTFPQSQIREYFMVYVTALGNSTATLTAPLLTFSGLTQV
                     SLGGLSASGSSPAQTPTTSDTGARLTYTQICYTNGGGVIPTITFGVAGTYPAAVSASH
                     IYVMQIPSSII*"
ORIGIN      
        1 caataatata tgtaaaaaac tcactcacat aatttgggtt cggttacttt tctgtcttgc
       61 atgcttctgt gtgcacagtg caaaaaggca aaagtttatc atatagtatt aactactatt
      121 atgatatcca aaaccaaaca agcgtaataa agacaacata atattatatt gggaggattc
      181 cttgtatttt gtgtgcggag cactcaaaat ataaggaggg acccaatata atattatgtt
      241 gccattactc ttatgtgctt ttgtatatta tcatgtaggc atacattaga atgctcgttt
      301 ttataccgta cacttacgga gtgcataggg aaaaaataca aaacgacata tactaccata
      361 acgtataaag tatagtcggt gagcgtcact tacccgcatg ttctacaact tgttccaagt
      421 tgttccacct tagtggtatt tataaattag cgataatgtt cactaattta acgattggtt
      481 ccaacgttcc aaatagttaa aattatatat atagtgtaag cttcgcttac acgtgtagtt
      541 cctacatata aacgtagtat tatatggtta ttacagaaaa gcggcataac gcttttcgcc
      601 ataggaacta cacacatgcg gttttttcgc tagaacacct ccttgcgaaa taaattaaat
      661 agtgtaaccg agccgcataa ttatccgatg taacatgtac gacaccccac aatactatgt
      721 tcggcacatg caaaatcata cctcatgggc aatacaccac tagattttgt ctcgctattt
      781 ttactggatt tatcctgtat aaatttacga gatatttgag gttcttcaaa actttttaca
      841 tctacctccc gaaggtgatt gttaataagt ttccaaaacc tccatcggcc attagacaga
      901 cattctaaat tcggaaggtg attggtaaaa acccacacat tcggacaatc aaagtgcctc
      961 ttgacaaact tgtagcgatc atcccaagca tatccacctt tgatagtctc tatagctgca
     1021 aacagatcgg ccattttccc gtgatctaaa gcgcggggaa tatcgattaa atagagttta
     1081 gattctggtt gtgaacatac ggctctcata agatctttat attccttcat aacaggaatg
     1141 atacagccat aacctttaat atcacaatag ttaatcaaag tggacttacc gacaacccct
     1201 ttggattcta ttagtatatt aatatgttta gtatcccatt cctcggaata attaaggaat
     1261 tcggattgcc agggatgtgg tttacattca attgtctcgc gatattgcct tggcacatac
     1321 gcgggcattt tatcccaaac ccacggaccc tccatccgag acgcgtcttt agtgacataa
     1381 ttaagatttc caatgttttc tttaaccgta ggccttatat gaaatccatt gaaatcttcc
     1441 atagacacaa gctgtttatg acgaatctta actttcatag atatcctgca ctgataatgt
     1501 aaattacccg tctcaggaca tatctcgagt tgaaaccccc atttatcgca atgtttttta
     1561 aaacaatcga ttaacaccga atgttcaact tcgtgaaagg attgatgcca agtcatatca
     1621 aaccatttac atggtgaatt tgaaatattc atcttatgtt ccatggttcc agatcttatt
     1681 atactatata taaaaatgtt atttaaaata aaaaatttta tatatatata gtataagtta
     1741 cactatattc ataagtgata aaacatgcct cgatattcta cgcgtagagc cccggtaaga
     1801 agacgggcac cagcaaggag aagagcaccg gtacgaaggc gggcccctat ccgaaatagg
     1861 gtgactgaag tatatgatga ctctccagca ccaattgttg tttacaacaa aacgtcaagg
     1921 agagcacaga ccggaggcac cgaatcatct aatggctcac ttggacgatc acttttaagt
     1981 ggcggcttag gtgcattagg aggcgctgca tttggcccgg taggaagagg aataggatca
     2041 ctggtaggtg gtggattatc atcactactt ggattcgggg cttaccaagt aaagtccaac
     2101 gtctttatgg acggcaagtt accccgagtg actaacgatc ctcaaggcgg aggtactatt
     2161 attcgcttcc aagaatacct aggtgatgta ataaccagtg ctactgctaa cacatttagc
     2221 ttgaatagtt accttatcaa tgctgctaat ccagcgtgtt ttccatggct atctcaaatc
     2281 gcggaaaact acgaacaata cagctttgaa ggtttactgt ttgaattcaa gacaacaagc
     2341 gcagatgcac taaactctac taacactgca ttaggaactg ttatgttttc tactaattat
     2401 gattcgtttg attcaaactt tgcttcgaaa ggagaaatgt tgaactacga atattcaacg
     2461 agttgcaaac catcacatga cgtcatgcat atgattgaat gtagtccacg ccagaatgta
     2521 ttatccgaat tgtatacgtt gaacggagct gtcccaagcg gcgcggatcc acgtttatac
     2581 catctcggta attttcaagt ggcaaccacc gggttccaag gaacatcagt taactgtggt
     2641 atgctttatt gtacttatca agttcgatta atgaaaccta aattgttttc tacattagga
     2701 ttagcaaata atattgcaca ttatacgcta tccgccgcta gtgcagctgc accactggga
     2761 acagttgcta gtgctactaa gaatgtcgat tcaattggtt tgacacttac atcgtcgacg
     2821 gttttgacat ttccgcaaag tcaaatccgc gaatacttta tggtctatgt tactgcattg
     2881 ggcaattcta cggcaacgtt aactgcacca ttgctaacat ttagtggctt gacccaagtg
     2941 tctttgggcg gtcttagtgc ttcaggctct tcaccagctc aaacacctac cacatcagac
     3001 accggagcta ggttaacata tacgcagata tgttatacta atggtggtgg agtgataccc
     3061 acaattacat ttggggtagc cggaacctac ccagctgccg tatctgcttc acacatttat
     3121 gtcatgcaga ttccatcaag tattatttga tcagacaacg tgttaatttt tacatat
//
LOCUS       CruV-179                3180 bp    DNA     circular     24-FEB-2020
DEFINITION  Crucivirus-179 isolate 120_535_IR1_3296.
ACCESSION   CruV-179
KEYWORDS    .
SOURCE      Crucivirus-179
  ORGANISM  Crucivirus-179
            Unclassified.
REFERENCE   1  (bases 1 to 3180)
  AUTHORS   de la Higuera,I., Kasun,G.W., Torrance,E.L., Pratt,A.A.,
            Maluenda,A., Colombet,J., Bisseux,M., Ravet,V., Dayaram,A.,
            Stainton,D., Kraberger,S., Zawar-Reza,P., Goldstien,S., Briskie,J.,
            White,R., Taylor,H., Gomez,C., Ainley,D.G., Harding,J.S.,
            Fontenele,R.S., Schreck,J., Ribeiro,S.G., Oswald,S.A., Arnold,J.M.,
            Varsani,A., Enault,F. and Stedman,K.M.
  TITLE     Direct Submission
  JOURNAL   Submitted (24-FEB-2020) Biology, Portland State University, 1719 SW
            10th Ave, Portland, Oregon 97201, USA
COMMENT     Bankit Comment: ALT EMAIL:ide@pdx.edu                              
            Bankit Comment: TOTAL # OF SEQS:451                                
            Bankit Comment: GAP: est. length - alignment                       
                                                                               
            ##Assembly-Data-START##                                            
            Assembly Method       :: MetaSPAdes v. 3.12; IDBA-UD v. 1.1.1;     
                                     MEGAHIT v. 1.0.3                          
            Sequencing Technology :: 454; Illumina                             
            ##Assembly-Data-END##
FEATURES             Location/Qualifiers
     source          1..3180
                     /organism="Crucivirus-179"
                     /mol_type="genomic DNA"
                     /isolate="120_535_IR1_3296"
                     /isolation_source="Water"
                     /country="Norway"
                     /collection_date=2011
     CDS             join(complement(1..3),complement(2773..3180))
                     /codon_start=1
                     /product="putative ORF"
                     /translation="MMPGNYKIYYFLLYTYVSFFRIKMQEIPTQFRFTYGDGVIQRNN
                     LYYFSHQFANELILQNPLQKDIINSVREPTLEPSDRNIFHILNRINYTESQRTVRIRR
                     NKINRKFKNLATRSNTGYIPKDIYFPRHTDNQND*"
     misc_feature    join(3171..3180,1..16)
                     /note="stem-loop"
     misc_feature    1..9
                     /note="nonanucleotide"
     CDS             complement(94..981)
                     /codon_start=1
                     /product="Putative Replication Associated Protein"
                     /translation="MTSRNYCFTAYHERELENLRNFDKTKYICWGNEICPTTMRPHLQ
                     GYIELKEPIRITGFKKISPTTHFEKRKGTQDEAIDYCKKDGNFFEEGTRAKGQGTRTD
                     LEELKDSLDNNMDIKSISENHFNCFMKYNRSIKEYQSLHTEHRNWETNLEIHIGGPGS
                     GKSHHCKTTYPNAYWMMKPNGGSVFFDGYTGQDTIILDEFYGWLPWDLLLRLADKYPL
                     ILQTKGGSVNCIIKNLIITSNKNVPEWYKDTFDLDPLIRRITLYKDDYVTGKYIDKSK
                     FENMKNKIFNIKNNDDCQD*"
     CDS             complement(1014..2357)
                     /codon_start=1
                     /product="Putative CruV Capsid Protein"
                     /translation="MLPKSVYNKLSISDKKKVKSSLKKGKGPGSGAYTFDKNTNPFGH
                     YGEKIGKYISPFLGSYAPLARSVGAYGGHALGKLFGSGAYINSRGKYIPSYSGAHKMI
                     RGSGAYYEEPRGVNTTVTSPPSFGSNRTIIRHREFIGNIVGSAAFTINTWNVNPGDES
                     TFPWLASIAANYEKYRPIGIVFEFKSTSASALNSTNTALGTVMMAPRYNAIAQSVPQS
                     KMEMLQIENCSSICPAENGQVGIECAKNYNPLGVLYIRNQTQAVTGSEQMYDFCDFYL
                     ATEGMQAAATIGEIWVTYEIELLTPILASGQVGRNINMANYTLNSSISTSAYFSGATE
                     GLGHNMDLTLSGTTIIMPPDIVTGSYVLSYSVSGSSASVVQPTVSFTSGCTGYALYQS
                     PGINNYGTVATVNFLIKQVAFTITAGNAILTFSGATMPASVINGSLTISQIPLAE*"
ORIGIN      
        1 cagtattacc ccgggacttt gtgacgtgac agcttgctgt tcggaataaa gtacataatg
       61 agaccgtagc ggtccgtaag gaaaaacaat gttttagtct tgacagtcat cattattttt
      121 aatattgaag attttattct tcatattttc aaatttcgat ttatcgatat atttgcctgt
      181 gacgtaatca tctttgtata aagttattcg tctaataagg gggtcaagat caaacgtatc
      241 tttataccat tctggtacgt tcttgttact agttatgatt aaatttttaa ttatacagtt
      301 aacagagccc cctttggttt gcaatattaa gggatattta tcagctagtc gcaataataa
      361 atcccatggc aaccatccat agaattcgtc tagaattata gtatcctgtc cagtgtatcc
      421 atcaaaaaat acggatcctc cgttaggttt catcatccaa taagcattgg ggtatgttgt
      481 tttacaatga tgagatttac ctgaaccagg tccaccaata tgaatctcta aattggtttc
      541 ccaatttcga tgttcagtat gtaaagattg atattcttta atcgatctgt tatatttcat
      601 aaaacagtta aagtgatttt cactaatcga tttaatatcc atattattat ctaaagaatc
      661 ttttaattct tctagatcag ttctagtacc ttgccctttg gcacgtgtac cttcctcgaa
      721 gaaattacca tcttttttac agtaatcaat agcttcgtct tgagtacctt tacgtttttc
      781 aaaatgagtt gttggcgata tttttttaaa accagtaatg cgaataggct cttttaattc
      841 gatataacct tgtaaatgcg gacgcatagt tgttggacat atttcattgc cccaacaaat
      901 atattttgtt ttatcaaaat tacgtaggtt ttctaattca cgttcatgat atgctgtaaa
      961 gcagtaattt ctagaggtca ttttatatat aaaaaaaata atatattatt tatttattct
     1021 gctagtggta tttgcgatat agttaacgat ccgttaataa cagatgctgg catcgtcgct
     1081 ccactaaatg ttaatatagc attaccagct gtgatggtaa aagcaacttg tttaattaaa
     1141 aagtttactg tagctacagt accataatta ttaataccag gcgattgata taatgcgtat
     1201 ccagtacatc ctgatgtgaa tgatactgta ggttgaacaa ccgaagcaga cgaaccagat
     1261 accgaataac ttaatacata tgatcctgta acaatatcag gaggcatgat gattgttgtt
     1321 cccgaaaggg ttaaatccat attatgtcct aatccttctg tagctcctga aaagtatgct
     1381 gaagttgaga tactagaatt caatgtataa ttagccatat tgatattgcg tccgacttgt
     1441 cctgatgcaa gaatgggagt aagtaactct atttcataag ttacccatat ctcaccgatg
     1501 gtagcagctg cttgcatacc ttctgtagct aaatagaaat cacaaaaatc atacatttgt
     1561 tcagatcctg taacagcttg tgtttgattt ctaatatata acactccgag aggattataa
     1621 tttttagcac attcaatacc tacttgacca ttctcagcag gacaaataga agagcaattt
     1681 tcaatttgca acatttccat tttagattga ggtacagatt gagcaatagc attatatcta
     1741 ggagccatca taacggtacc taacgcagta ttggtactgt tcaacgcact agctgacgtt
     1801 gatttaaatt caaatacaat accgataggt ctgtattttt cataattagc agcaatagat
     1861 gctaaccaag gaaacgtact ttcatcacca ggattaacat tccatgtatt aatcgtgaaa
     1921 gcagcggacc ctactatatt tccaataaat tctctatgtc taataattgt tctattagag
     1981 ccaaaacttg gcggtgatgt aacagttgta ttaactcctc ttggttcttc atagtaagca
     2041 ccagatcctc taatcatttt atgggcacca gaatatgatg gtatgtattt acctcgacta
     2101 ttaatataag cacctgaacc aaataattta cctaaagcat gaccaccata agcaccaact
     2161 gatcttgcta gtggagcgta agatccaagg aatggagaaa tatatttacc aattttttct
     2221 ccgtaatgac caaatggatt tgtattttta tcaaaagtat aagcacctga tccaggtcct
     2281 ttaccttttt taagagaaga ttttaccttc tttttatcag aaattgatag tttattataa
     2341 acagatttag gtagcatttt aatgcaaaaa aaaagaatat ttattatttt tttaaacgtc
     2401 ttaaaccagg agttttagat aaaactactg ttggtgtttg tggttcagga ttatttttaa
     2461 agacgaggtc actcatttgt aatttaagtt gagttatttc tccttgaagt aaagtcaacg
     2521 tattacgtat ttcaattatc tgctcgaagg tatcttctaa agcaggtata taaacttcat
     2581 atggtttaga atcattactg aatgattcaa catcagcatc atgtgtttta tgtgtataat
     2641 ctatattcat tttaatagta aaaaaaaaga atatttttta ttgggagaag gtttatacac
     2701 tggcaggggg cccctcagag agggggggcg cagccaaata agggcagacc gaaggggcgc
     2761 cagcgtttat gtttaatcat tttgattatc agtatgacga ggaaaataaa tatcctttgg
     2821 gatatatcct gtatttgatc tcgtagctaa atttttaaat tttctattta ttttatttct
     2881 tcttatacga actgtacgtt gtgattctgt ataattaatt cgatttaata tgtgaaatat
     2941 atttctatct gaaggttcta atgtaggttc tcgtactgaa ttaataatat ccttttgtaa
     3001 aggattttgt aaaatgagct cattagcgaa ttgatgagaa aagtagtaaa ggttattccg
     3061 ttgaataaca ccatcaccat aagtaaatct gaattgtgta ggtatttctt gcattttaat
     3121 gcgaaaaaaa gaaacgtaag tgtataagag aaaataatat attttataat tcccgggcat
//
LOCUS       CruV-180                3180 bp    DNA     circular     24-FEB-2020
DEFINITION  Crucivirus-180 isolate 120_1520_IR2_3297.
ACCESSION   CruV-180
KEYWORDS    .
SOURCE      Crucivirus-180
  ORGANISM  Crucivirus-180
            Unclassified.
REFERENCE   1  (bases 1 to 3180)
  AUTHORS   de la Higuera,I., Kasun,G.W., Torrance,E.L., Pratt,A.A.,
            Maluenda,A., Colombet,J., Bisseux,M., Ravet,V., Dayaram,A.,
            Stainton,D., Kraberger,S., Zawar-Reza,P., Goldstien,S., Briskie,J.,
            White,R., Taylor,H., Gomez,C., Ainley,D.G., Harding,J.S.,
            Fontenele,R.S., Schreck,J., Ribeiro,S.G., Oswald,S.A., Arnold,J.M.,
            Varsani,A., Enault,F. and Stedman,K.M.
  TITLE     Direct Submission
  JOURNAL   Submitted (24-FEB-2020) Biology, Portland State University, 1719 SW
            10th Ave, Portland, Oregon 97201, USA
COMMENT     Bankit Comment: ALT EMAIL:ide@pdx.edu                              
            Bankit Comment: TOTAL # OF SEQS:451                                
            Bankit Comment: GAP: est. length - alignment                       
                                                                               
            ##Assembly-Data-START##                                            
            Assembly Method       :: MetaSPAdes v. 3.12; IDBA-UD v. 1.1.1;     
                                     MEGAHIT v. 1.0.3                          
            Sequencing Technology :: 454; Illumina                             
            ##Assembly-Data-END##
FEATURES             Location/Qualifiers
     source          1..3180
                     /organism="Crucivirus-180"
                     /mol_type="genomic DNA"
                     /isolate="120_1520_IR2_3297"
                     /isolation_source="Water"
                     /country="Norway"
                     /collection_date=2011
     CDS             join(complement(1..3),complement(2773..3180))
                     /codon_start=1
                     /product="putative ORF"
                     /translation="MMPGNYKIYYFLLYTYVSFFRIKMQEIPTQFRFTYGDGVIQRNN
                     LYYFSHQFANELILQNPLQKDIINSVREPTLEPSDRNIFHILNRINYTESQRTIRIRR
                     NKINRKFKNLATRSNTGYIPKDIYFPRHTDNQND*"
     misc_feature    join(3171..3180,1..16)
                     /note="stem-loop"
     misc_feature    1..9
                     /note="nonanucleotide"
     CDS             complement(94..981)
                     /codon_start=1
                     /product="Putative Replication Associated Protein"
                     /translation="MTSRNYCFTAYHERELENLRNFDKTKYICWGNEICPTTMRPHLQ
                     GYIELKEPIRITGFKKISPTTHFEKRKGTQDEAIDYCKKDGNFFEEGTRAKGQGTRTD
                     LEELKDSLDNNMDIKSISENHFNCFMKYNRSIKEYQSLHTEHRNWETNLEIHIGGPGS
                     GKSHHCKTTYPNAYWMMKPNGGSVFFDGYTGQDTIILDEFYGWLPWDLLLRLADKYPL
                     ILQTKGGSVNCIIKNLIITSNKNVPEWYKDTFDLDPLIRRITLYKDDYVTGKYIDKSK
                     FENMKNKIFNIKNNDDRQD*"
     CDS             complement(1014..2357)
                     /codon_start=1
                     /product="Putative CruV Capsid Protein"
                     /translation="MLPKSVYNKLSISDKKKVKSSLKKGKGPGSGAYTFDKNTNPFGH
                     YGEKIGKYISPFLGSYAPLARSVGAYGGHALGKLFGSGAYINSRGKYIPSYSGAHKMI
                     RGSGAYYEEPRGVNTTVTSPPSFGSNRTIIRHREFIGNIVGSAAFTINTWNVNPGDES
                     TFPWLASIAANYEKYRPIGIVFEFKSTSASALNSTNTALGTVMMAPRYNAIAQSVPQS
                     KMEMLQIENCSSICPAENGQVGIECAKNYNPLGVLYIRNQTQAVTGSEQMYDFCDFYL
                     ATEGMQAAATIGEIWVTYEIELLTPILASGQVGRNINMANYTLNSSISTSAYFSGATE
                     GLGHNMDLTLSGTTIIMPPDIITGSYVLSYSVSGSSASVVQPTVSFTSGCTGYALYQS
                     PGINNYGTVATVNFLIKQVAFTITAGNAILTFSGATMPASVINGSLTISQIPLAE*"
ORIGIN      
        1 cagtattacc ccgggacttt gtgacgtgac agcttgctgt tcggaataaa gtacataatg
       61 agaccgtagc ggtccgtaag gaaaaacaat gttttagtct tgacggtcat cattattttt
      121 aatattgaag attttattct tcatattttc aaatttcgat ttatcgatat atttgcctgt
      181 gacgtaatca tctttgtata aagttattcg tctaataagg gggtcaagat caaacgtatc
      241 tttataccat tctggtacgt tcttgttact agttatgatt aaatttttaa ttatacagtt
      301 aacagagccc cctttggttt gcaatattaa gggatattta tcagctagtc gcaataataa
      361 atcccatggc aaccatccat agaattcgtc tagaattata gtatcctgtc cagtgtatcc
      421 atcaaaaaat acggatcctc cgttaggttt catcatccaa taagcattgg ggtatgttgt
      481 tttacaatga tgagatttac ctgaaccagg tccaccaata tgaatctcta aattggtttc
      541 ccaatttcga tgttcagtat gtaaagattg atattcttta atcgatctgt tatatttcat
      601 aaaacagtta aagtgatttt cactaatcga tttaatatcc atattattat ctaaagaatc
      661 ttttaattct tctagatcag ttctagtacc ttgccctttg gcacgtgtac cttcctcgaa
      721 gaaattacca tcttttttac agtaatcaat agcttcgtct tgagtacctt tacgtttttc
      781 aaaatgagtt gttggcgata tttttttaaa accagtaatg cgaataggct cttttaattc
      841 gatataacct tgtaaatgcg gacgcattgt tgttggacat atttcattgc cccaacaaat
      901 atattttgtt ttatcaaaat tacgtaggtt ttctaattca cgttcatgat atgctgtaaa
      961 gcagtaattt ctagaggtca ttttatatat aaaaaaaata atatattatt tatttattct
     1021 gctagtggta tttgcgatat agttaacgat ccgttaataa cagatgctgg catcgtcgct
     1081 ccactaaatg ttaatatagc attaccagct gtgatggtaa aagcaacttg tttaattaaa
     1141 aagtttactg tagctacagt accataatta ttaataccag gcgattgata taatgcgtat
     1201 ccagtacatc ctgatgtgaa tgatactgta ggttgaacaa ccgaagcaga cgaaccagat
     1261 accgaataac ttaatacata tgatcctgta ataatatcag gaggcatgat gattgttgtt
     1321 cccgaaaggg ttaaatccat attatgtcct aacccttctg tagctcctga aaagtatgct
     1381 gaagttgaga tactagaatt caatgtataa ttagccatat tgatattgcg tccgacttgt
     1441 cctgatgcaa gaatgggagt aagtaactct atttcataag ttacccatat ctcaccgatg
     1501 gtagcagctg cttgcatacc ttctgtagct aaatagaaat cacaaaaatc atacatttgt
     1561 tcagatcctg taacagcttg tgtttgattt ctaatatata acactccgag aggattataa
     1621 tttttagcac attcaatacc tacttgacca ttctcagcag gacaaataga agagcaattt
     1681 tcaatttgca acatttccat tttagattga ggcacagatt gagcaatagc attatatcta
     1741 ggagccatca taacggtacc taacgcagta ttggtactgt tcaatgcact agctgacgtt
     1801 gatttaaatt caaatacaat accgataggt ctgtattttt cataattagc agcaatagat
     1861 gctaaccaag gaaacgtact ttcatcacca ggattaacat tccatgtatt aatcgtgaaa
     1921 gcagcggatc ctactatatt tccaataaat tctctatgtc taataattgt tctattagat
     1981 ccaaaacttg gcggtgatgt aacagttgta ttaactcccc ttggttcttc atagtaagca
     2041 ccagatcctc taatcatttt atgggcacca gaatatgacg gtatgtattt acctcgacta
     2101 ttaatataag cacctgagcc aaataattta cctaaagcat gaccaccata agcaccaact
     2161 gatcttgcta gtggagcgta agatccaagg aatggagaaa tatatttacc aattttttct
     2221 ccgtaatgac caaatggatt tgtattttta tcaaaagtat aagcacctga tccaggtcct
     2281 ttaccttttt taagagaaga ttttactttc tttttatcag aaattgatag tttattataa
     2341 acagatttag gtagcatttt aatgcaaaaa aaaagaatat ttattatttt tttaaacgtc
     2401 ttaaaccagg agttttagat aaaactactg ttggtgtttg tggttcagga ttatttttaa
     2461 agacgaggtc actcatttgt aatttaagtt gagttatttc tccttgaagt aaagtcaacg
     2521 tattacgtat ttcaattatc tgctcgaagg tatcttctaa agcaggtata taaacttcat
     2581 atggtttaga atcattactg aatgattcaa catcagcatc atgtgtttta tgtgtataat
     2641 ctatattcat tttaatagta aaaaaaaaga atatttttta ttgggagaag gtttatacac
     2701 tggcaggggg cccctcagag agggggggcg cagccaaata agggcagacc gaaggggcgc
     2761 cagcgtttat gtttaatcat tttgattatc agtatgacga ggaaaataaa tatcctttgg
     2821 gatatatcct gtatttgatc tcgtagctaa atttttaaat tttctattta ttttatttct
     2881 tcttatacga attgtacgtt gtgattctgt ataattaatt cgatttaata tgtgaaatat
     2941 atttctatct gaaggttcta atgtaggttc tcgtactgaa ttaataatat ccttttgtaa
     3001 aggattttgt aaaatgagct cattagcgaa ttgatgagaa aagtagtaaa ggttattccg
     3061 ttgaataaca ccatcaccat aagtaaatct gaattgtgta ggtatttctt gcattttaat
     3121 gcgaaaaaaa gaaacgtaag tgtataagag aaaataatat attttataat tcccgggcat
//
LOCUS       CruV-181                3181 bp    DNA     circular     24-FEB-2020
DEFINITION  Crucivirus-181 isolate 120_522_IR1_3296.
ACCESSION   CruV-181
KEYWORDS    .
SOURCE      Crucivirus-181
  ORGANISM  Crucivirus-181
            Unclassified.
REFERENCE   1  (bases 1 to 3181)
  AUTHORS   de la Higuera,I., Kasun,G.W., Torrance,E.L., Pratt,A.A.,
            Maluenda,A., Colombet,J., Bisseux,M., Ravet,V., Dayaram,A.,
            Stainton,D., Kraberger,S., Zawar-Reza,P., Goldstien,S., Briskie,J.,
            White,R., Taylor,H., Gomez,C., Ainley,D.G., Harding,J.S.,
            Fontenele,R.S., Schreck,J., Ribeiro,S.G., Oswald,S.A., Arnold,J.M.,
            Varsani,A., Enault,F. and Stedman,K.M.
  TITLE     Direct Submission
  JOURNAL   Submitted (24-FEB-2020) Biology, Portland State University, 1719 SW
            10th Ave, Portland, Oregon 97201, USA
COMMENT     Bankit Comment: ALT EMAIL:ide@pdx.edu                              
            Bankit Comment: TOTAL # OF SEQS:451                                
            Bankit Comment: GAP: est. length - alignment                       
                                                                               
            ##Assembly-Data-START##                                            
            Assembly Method       :: MetaSPAdes v. 3.12; IDBA-UD v. 1.1.1;     
                                     MEGAHIT v. 1.0.3                          
            Sequencing Technology :: 454; Illumina                             
            ##Assembly-Data-END##
FEATURES             Location/Qualifiers
     source          1..3181
                     /organism="Crucivirus-181"
                     /mol_type="genomic DNA"
                     /isolate="120_522_IR1_3296"
                     /isolation_source="Water"
                     /country="Norway"
                     /collection_date=2011
     CDS             1..1041
                     /codon_start=1
                     /product="Putative Replication Associated Protein"
                     /translation="MTKQLTGWDFTLRREKSDKSLYTKDDVILLLAPLCSKYVFQLEK
                     GESGYEHFQGRIRLIKKQIKNTLLKNFKDISLADLPSFTPTSDEVFQTSNFNYVLKSD
                     TRMDGPWSDKDAVREELREPVYVPKQYRIEYDKLYPWQKYIVDNCYQYDTRTINVLYD
                     PAGNVGKSTLSGYLYCNKDAIIVPDIDDSSRIVYSVCDILKSKQIRHTVPIFLDLPRS
                     IDPNELGHFYRSIERIKSGIIYDTRNRYQAWEFDSPCIWVFTNKLPDKGSLSYDRWKI
                     WQIGNDQTLVPYAPLEARKELKQLKPTKKVKINYNYHTDKYHDDNGMDVDFNRLLQDY
                     EITEPFKPRRLV*"
     CDS             1361..2779
                     /codon_start=1
                     /product="Putative CruV Capsid Protein"
                     /translation="MDIDYYQHQMPRAPIKEKIVYVEKPAKKVVKKLVKRKPKAQVAV
                     TSQTERDMRKSNEPTAFGSIIKSAGRALGGYMGGPGGGVVGGYIADKLSKLLGQGTYV
                     MSDTNSLSQNSIAKPSYGDVTHMRYNQDGTMRIRHREFIQDIVGSTAFVNNTFAINPG
                     NTRTFPWIYRIAQQFQTYQMEGLCFEFVSTSADALNSTNTALGAVIMGCQYDSIDRVF
                     QNKQEAENTQGTISGKPSSNMVMCVECRPGSNPLTDLYIVRPNQVAPSDIRFQNLGNF
                     QIMTVGMQAAATIGELWCSYDVILKKPILGSASAIARSTHVSLDSTVTDSSSTSFFFG
                     INPSILTNDLSIVLNPLINRITIPANTFASSQEPVRIVIAYQLTGADTGLTSLAYMDV
                     VSPNTIPFNVYTFNNVQLAVNTLSNGFGPGAQFFQYIALEIVDVSIDTDITLGGAAIF
                     PLNTGVPDPVLSGDMFISLFEA*"
ORIGIN      
        1 atgacgaagc aattaactgg atgggatttt actcttagac gtgaaaaatc agacaaatcg
       61 ttatatacta aggatgatgt tattcttcta ttagcacccc tttgctctaa atatgtcttt
      121 caattagaga agggtgaatc cggatatgaa cactttcagg gacggataag gttaattaag
      181 aagcagatca agaatactct tttaaagaat ttcaaagata tatcattagc tgatcttcct
      241 tcattcacac caacatcaga tgaggtattt cagacctcta actttaatta tgtattaaaa
      301 tctgatactc gtatggatgg tccttggtca gacaaggatg ccgtccgaga agaactcaga
      361 gaacctgttt atgttccaaa acagtatcgc attgagtatg acaagcttta tccttggcaa
      421 aaatacatag ttgataattg ttatcaatat gacacaagaa caattaatgt tctatacgat
      481 cctgcaggga atgtaggtaa atccacatta tctgggtatt tatattgtaa caaggatgca
      541 atcattgtcc cagatatcga tgactcatca cgtatagttt attctgtatg tgatattctc
      601 aaatcaaaac aaatacggca cacagttcct atttttttag atctaccacg atcaattgat
      661 cctaatgaat taggtcattt ttatcgttct atcgagagga taaaatccgg tattatttat
      721 gatactcgta acagatatca ggcatgggaa tttgattctc catgtatttg ggtattcaca
      781 aataaactac ctgataaagg atcattatct tatgacagat ggaagatatg gcagatagga
      841 aatgatcaaa ctttagtccc ttatgcgccc ttagaggcgc gtaaagagct aaaacaatta
      901 aaaccaacaa aaaaagtaaa aatcaattac aattatcata ctgataaata tcatgatgat
      961 aacggaatgg atgtagattt caatagactt ttacaggatt atgaaataac agagccattc
     1021 aaaccaagac gtctcgtcta aatcaaaaac attacaccaa aacatcacat acgcatgttc
     1081 gtgggcttta acgcctgcga attttggtcg aggccccgcc cgagcgccaa aaccttcggc
     1141 atgaaccgtc actttagtcc aattacttca attagtactg ctcccggcga gggaatacca
     1201 ggcgaaagca atagaaaata gttatactgg attggggtga tcgggagcca tcgggagggg
     1261 cttgtagcgc tccggtcctg aaagggaggg gcagtagcgc tccggttcgt tagcggttcg
     1321 gaacccatta tttattttac atatccagta aaaatatttt ctggatatag attattatca
     1381 gcatcaaatg ccccgtgccc caatcaaaga gaaaatcgtt tacgtagaga aaccagcaaa
     1441 gaaagtagtt aaaaaattag ttaaaagaaa accaaaagct caagtagctg ttacatcaca
     1501 aacagaaaga gatatgagaa aatcaaatga accgactgct tttggatcta ttatcaaaag
     1561 tgcaggtcgt gcattaggag gttatatggg tggtcctgga ggaggagttg taggtggata
     1621 tatagcagac aaattatcaa aattattagg gcaaggtaca tatgttatga gtgatactaa
     1681 ttcattatcc caaaacagca tagcaaaacc ttcatatggg gacgtaacac atatgaggta
     1741 taatcaagac ggaacgatga gaataagaca tcgtgagttt atccaagata ttgttggttc
     1801 gacagcgttc gtaaacaata cattcgcaat caatccaggg aatactagaa cgtttccatg
     1861 gatttatcgg attgcacagc aattccaaac ttatcaaatg gaaggcttat gctttgaatt
     1921 tgtaagtaca tcggcagatg ccctcaattc tacgaataca gcattaggtg cagtcattat
     1981 gggatgtcaa tatgattcaa tagatcgagt attccaaaat aaacaagaag cagaaaatac
     2041 acaaggtaca atatcaggaa aaccatcatc aaatatggtt atgtgtgtgg aatgtagacc
     2101 tggttcaaac cctttgacag atctctatat tgtccgtcca aatcaagtag ccccatcaga
     2161 tattcgattc cagaatcttg gtaacttcca aataatgact gtaggtatgc aagctgctgc
     2221 tacgatcgga gaattgtggt gttcttacga tgtcatactt aaaaaaccaa ttttaggatc
     2281 agcttcagct atagcaagaa gcactcatgt atcattggat agtactgtta cggatagttc
     2341 atctactagt ttcttctttg gaataaatcc ttcaatacta acaaatgatt tgagcatagt
     2401 attaaatcca ctaattaata gaattacaat ccctgcaaac acttttgcat catcacaaga
     2461 acctgtcaga attgttatag catatcaatt gactggtgca gataccggcc ttacatcttt
     2521 agcatatatg gacgtagtat ctccaaatac aatacctttt aatgtgtata cttttaacaa
     2581 tgttcaatta gcggttaata ctttatcaaa cgggtttggc ccgggtgcac aattcttcca
     2641 gtatattgca ttggaaatag tagatgtctc tatagataca gatatcacat taggaggagc
     2701 tgcaatcttc ccattaaata cgggagtacc agatccagta ttatccggag acatgtttat
     2761 atcacttttt gaagcttaat agatctacgt ttatgtactc tatccagact tcaaaaatat
     2821 atccatgtct atccagaaat tatccatctc ataattaaca acagacatac tttatccaag
     2881 tatccaggaa ttctagttat aatatatata taaaaatata tactaaaagt gcaactatcg
     2941 gtgttacagg cacgtttacc tgccgccata gttgctttca tcgagctgcc tgatcgaacg
     3001 gctcgatgaa acagtacatt cagcattcat ttatcgatta atgattaatt accacatcaa
     3061 taaatattga aaatacttta tttattgaca tcatattact ttattaatta atattatgta
     3121 catttttatt tatctaattt atccagaaat tattttctct ggataaacat atagaaatca
     3181 a
//
LOCUS       CruV-182                3199 bp    DNA     circular     24-FEB-2020
DEFINITION  Crucivirus-182 isolate SG_167.
ACCESSION   CruV-182
KEYWORDS    .
SOURCE      Crucivirus-182
  ORGANISM  Crucivirus-182
            Unclassified.
REFERENCE   1  (bases 1 to 3199)
  AUTHORS   de la Higuera,I., Kasun,G.W., Torrance,E.L., Pratt,A.A.,
            Maluenda,A., Colombet,J., Bisseux,M., Ravet,V., Dayaram,A.,
            Stainton,D., Kraberger,S., Zawar-Reza,P., Goldstien,S., Briskie,J.,
            White,R., Taylor,H., Gomez,C., Ainley,D.G., Harding,J.S.,
            Fontenele,R.S., Schreck,J., Ribeiro,S.G., Oswald,S.A., Arnold,J.M.,
            Varsani,A., Enault,F. and Stedman,K.M.
  TITLE     Direct Submission
  JOURNAL   Submitted (24-FEB-2020) Biology, Portland State University, 1719 SW
            10th Ave, Portland, Oregon 97201, USA
COMMENT     Bankit Comment: ALT EMAIL:ide@pdx.edu                              
            Bankit Comment: TOTAL # OF SEQS:451                                
            Bankit Comment: GAP: est. length - alignment                       
                                                                               
            ##Assembly-Data-START##                                            
            Assembly Method       :: MetaSPAdes v. 3.12; IDBA-UD v. 1.1.1;     
                                     MEGAHIT v. 1.0.3                          
            Sequencing Technology :: 454; Illumina                             
            ##Assembly-Data-END##
FEATURES             Location/Qualifiers
     source          1..3199
                     /organism="Crucivirus-182"
                     /mol_type="genomic DNA"
                     /isolate="SG_167"
                     /isolation_source="Sediments"
                     /country="New Zealand"
                     /collection_date=2012
     misc_feature    join(3186..3199,1..20)
                     /note="stem-loop"
     misc_feature    1..9
                     /note="nonanucleotide"
     CDS             208..1194
                     /codon_start=1
                     /product="Putative Replication Associated Protein"
                     /translation="MSISKSKGGSKYFVFTSFNEDNYEIFKHLDLSQKGIRYICYQLE
                     ISKDNNKHLQGYIEFKGNKTSLNSIKKLLNDNTIHLEQRRGTQQQAIDYCKKSETSIK
                     PFFESGEPMPQRQGKRTDFTNLRDKVKNGATLSSIIDTDPGMFYKYAKHIKEHINIVK
                     ASKIKTYEKPAVYILYGDTQTGKTKYVYDHHKLEDIYSLPKGNQNNVWFNNYTNEPIL
                     LLDDFYGWIKYSYLLNLTDGYKLQLETKGGYCYKKWNTVYITSNKHPDEWYKHIYPNG
                     MEPALKRRITEIMHFKYNEENQKPSEPIYSTIINGVKTYDPPKDESDDEEEG*"
     CDS             1662..2945
                     /codon_start=1
                     /product="Putative CruV Capsid Protein"
                     /translation="MYKRYSKKQIAPAIYVRKRAPAKKKTYKKKSSWSAPQTFGNVGS
                     EIGKYVPMPYGSQIGRAVGTAGGYLYRKITGRGDYLLQNGGNPNITKPIPRFSSDNSI
                     RIKHKEFISNISSTTTFNNITYKINPGNQRLFPWMSMLSQCYEKYRINSMVIYYRSLS
                     GDSMSSSNVNLGKILLGCDYNASDQPWINADQFYGSMHSNSGKPSADLMLAIECKNSP
                     ELFIRTGGLKSGEDRKSYDFGTLQIGTDSSQSANEIGECFVSYDISLMSSVNNGGVGL
                     NVKTAKAQLSNCTTTRWFGDLTTWEHNDIDGLTISTDGNYLVFPAEMSSGTFQLIYTM
                     KGSTPATLALPTFDATSGVIGKTIFDDDTDQYLSNAGDSSTRFILTTIFTITDKNAAF
                     GMLTTTGTLPGGSFQTADLQVIKLNHADSLKASEY*"
ORIGIN      
        1 tagtattacc tacaactttt atagaaaaac aacaaacaaa caaaaatatt ataccattcc
       61 atgtataaag ttattttact tatttcaaaa ttctattctg gattttttaa tgagatttat
      121 aaatataaat ctgttaatta attaattttt aaaaaattct attttgtatt atataataaa
      181 cacaaaataa taatatcata tattaaaatg tcaatttcaa aatctaaagg aggctctaaa
      241 tactttgttt ttacttcatt taatgaagat aattatgaga tatttaagca cttagattta
      301 tcccaaaaag gtattcgtta tatttgttat caattagaga tatctaaaga taataataaa
      361 caccttcaag gatatataga atttaaagga aataagactt ctcttaattc aattaagaag
      421 ttattaaatg ataatactat tcatttagaa cagcgaagag gaactcagca acaagctata
      481 gattactgca agaaatcaga aacatcaata aagccatttt ttgagagcgg ggagcctatg
      541 cctcaacgtc aagggaaacg tacagatttt acaaatctta gagacaaagt aaaaaatggg
      601 gcaactttaa gttctattat tgatacagac cctggcatgt tttataagta tgctaagcat
      661 attaaagaac atattaacat agttaaagct tctaaaatta agacttatga aaaaccagcc
      721 gtatatattt tatatggcga tacacaaaca ggtaaaacaa aatatgttta tgaccatcat
      781 aaacttgaag acatatattc acttcctaaa ggtaatcaaa ataacgtatg gtttaataac
      841 tatactaatg aacctatttt actcctggac gatttttacg gatggataaa atattcttat
      901 cttcttaatt taaccgatgg ttataaatta caattagaaa ctaaaggggg ttattgttat
      961 aaaaaatgga acactgtata tataacatct aataagcatc ccgatgaatg gtataaacat
     1021 atatatccta atggaatgga accagcactt aaaaggcgaa taactgagat aatgcatttt
     1081 aagtataatg aagaaaatca aaaaccttca gaacctattt atagtactat aataaatgga
     1141 gtaaaaactt acgaccctcc taaagatgaa tcagacgatg aagaagaggg ataaaaaata
     1201 ttcattattt ttttttatat ttttccgtaa ataatactta catatattta ttttacacat
     1261 tttatttttt gtaagggtcc cccccttacc taataaaaaa aactatttaa atcatctatt
     1321 taatacatct aaaaatttat taaggctaat accttaccta taattttttt acttatttat
     1381 tttacacatt ttattttttg taagggtccc ccccttacct aataaaaaaa actatttaaa
     1441 tcatctattt aatacattta ctaaaaaaaa tatttattta tttatttttt atatttttat
     1501 atttttatcc tcaaaaatta actttttaga tattttttta ttttttaatt aattaattat
     1561 tttaaaaaaa atatttattt atttatttat ttatttttta tatttttata ttttttctta
     1621 tatattattt aaaaaatatt atcaacaaaa tcttaacaac aatgtataaa cgatactcaa
     1681 aaaaacaaat tgcacccgcc atttatgttc gtaaaagagc accggcgaaa aagaaaactt
     1741 ataagaaaaa aagcagttgg tctgctccac agacattcgg aaatgtcggt tcagaaatcg
     1801 gtaagtacgt acccatgcct tacggctctc aaatcggccg tgcagtaggt acagccggag
     1861 ggtatttata tcgcaagatc acgggtagag gcgattatct tcttcaaaat ggaggtaatc
     1921 caaatattac aaaaccgatc cctcgatttt caagtgacaa ttcaattcgt atcaaacata
     1981 aagaatttat ttcaaatatt tcaagtacaa caacttttaa taatattact tataaaatca
     2041 atccgggaaa tcaacggctc tttccatgga tgtcaatgct ttctcaatgt tatgaaaaat
     2101 atcgaattaa ctcgatggta atttattacc gttctttaag tggtgactca atgtcatcaa
     2161 gcaacgttaa tttaggtaaa atccttcttg gatgtgatta taacgcatct gatcagccat
     2221 ggataaatgc agaccagttt tatggttcaa tgcatagtaa ctctggtaaa ccatctgccg
     2281 atctgatgtt agcgatcgaa tgcaaaaatt ctcctgaatt atttattaga actggaggtt
     2341 taaaatctgg tgaagaccgc aaaagctatg atttcggaac tttacaaatc ggtactgatt
     2401 cgagtcaaag tgcaaacgag attggtgaat gctttgtttc atatgatata agtcttatgt
     2461 ccagtgtaaa taatggaggc gtaggcctta acgtaaaaac tgcgaaagct cagctttcta
     2521 actgtacaac tactaggtgg tttggtgatt taactacatg ggaacataat gatatagacg
     2581 gattaactat aagcactgat ggtaactatc tcgtttttcc tgctgaaatg tcaagtggca
     2641 ctttccagct catttataca atgaaaggtt caacaccagc tacattggct cttcccacat
     2701 ttgatgcaac aagtggagta atcggaaaga ctatatttga tgacgatact gaccagtatt
     2761 taagcaacgc aggagacagt tcaactcgtt ttatattaac tactatattt acaataactg
     2821 ataaaaatgc agcttttggt atgctcacaa ctactggaac ccttcccggg ggttcttttc
     2881 aaactgctga tttacaagta ataaaattaa accatgctga ctcacttaag gcttctgaat
     2941 attaaacact tttaatatga tatttattaa gactattttt tttgacaaaa aaaagcaaga
     3001 taaaaaaccc atgggataca catcacgaga caaggggggg atacctatac ttaatgttaa
     3061 gcagaagtac cgcccaacgg cagcggttct tcgacttctg cttaacatta agtataggta
     3121 tcaccacctg atggggggct tatataatca agacaaaata tatttaaaaa ttctattcta
     3181 ataaaaaaag ttgtagtca
//
LOCUS       CruV-183                3202 bp    DNA     circular     24-FEB-2020
DEFINITION  Crucivirus-183 isolate AZL_25995.
ACCESSION   CruV-183
KEYWORDS    .
SOURCE      Crucivirus-183
  ORGANISM  Crucivirus-183
            Unclassified.
REFERENCE   1  (bases 1 to 3202)
  AUTHORS   de la Higuera,I., Kasun,G.W., Torrance,E.L., Pratt,A.A.,
            Maluenda,A., Colombet,J., Bisseux,M., Ravet,V., Dayaram,A.,
            Stainton,D., Kraberger,S., Zawar-Reza,P., Goldstien,S., Briskie,J.,
            White,R., Taylor,H., Gomez,C., Ainley,D.G., Harding,J.S.,
            Fontenele,R.S., Schreck,J., Ribeiro,S.G., Oswald,S.A., Arnold,J.M.,
            Varsani,A., Enault,F. and Stedman,K.M.
  TITLE     Direct Submission
  JOURNAL   Submitted (24-FEB-2020) Biology, Portland State University, 1719 SW
            10th Ave, Portland, Oregon 97201, USA
COMMENT     Bankit Comment: ALT EMAIL:ide@pdx.edu                              
            Bankit Comment: TOTAL # OF SEQS:451                                
            Bankit Comment: GAP: est. length - alignment                       
                                                                               
            ##Assembly-Data-START##                                            
            Assembly Method       :: MetaSPAdes v. 3.12; IDBA-UD v. 1.1.1;     
                                     MEGAHIT v. 1.0.3                          
            Sequencing Technology :: 454; Illumina                             
            ##Assembly-Data-END##
FEATURES             Location/Qualifiers
     source          1..3202
                     /organism="Crucivirus-183"
                     /mol_type="genomic DNA"
                     /isolate="AZL_25995"
                     /isolation_source="Water"
                     /country="USA"
                     /collection_date=2012
     CDS             1..1065
                     /codon_start=1
                     /product="Putative Replication Associated Protein"
                     /translation="MSRIPREPRFRRFRFTINNPTELNTEMCIAAKGFSYLIVGLEIG
                     SETGTFHFQGYAELPEQRTRSTILKMLGASSEEGHPGWAHILPCNASQHSNVVYASKD
                     CDILVEAGEPSSQGARNDIADVRRTILKGGSMEDVCMQATSYQAMRTGELMMKYLKPP
                     SKPRVEPLVTWLWGPSGTGKTHRATHFFPKPGLPDAPFIWSDGKWWDGYDRHKNVIID
                     DLRRGMWPFRYLLRLLDKYPFRVEVKGGTREFVATDIVITAPESPEQMFAYEGEELKQ
                     LLRRIHIVEYVGAREDLTDPPEDQHDLPSLPCPFGTPGGVASEVKCNSEPCWVAPSRD
                     SVDLTSILETAMGGTPIGLW*"
     CDS             complement(1276..2856)
                     /codon_start=1
                     /product="Putative CruV Capsid Protein"
                     /translation="MSSGKQAWLPYDEWKETAAGKAALAKKAAKPSKPKAKKTKARVS
                     RAMDIAKANKGDVLSSNYGARLGAVLGEGAQGLFKAITGYGQYKLALKPKKNSLISMG
                     QSPPVMMNAADGRKIMRHREFLQDIVTGPAGIFTNQSFRINPGDPTTFPWLSTIARCF
                     EEYQIRGMLFEFKSTSGNALTSTNTALGSVIMATQYDSAKNAFTTKSEMENHEYSASA
                     KQSESMMHAIECAPRLSVLPQLYVRSGATPAGTDPRLYDFGLFQIATDGQQGNNVTIG
                     ELWVTYEVEFYKAQLSPASFTSPAADHYRMSGDYDATHALSLSPSKQPGSNAGTEIVD
                     GNILAFDADKSNVDYMVMIYWIGTVAAAGWAGPSVVTTNCEQQQVWNGGTNFSGFAPS
                     AGVVTSMNCSIFYKFHVTAPNATLFFTGAPVFPTGTLAGDIWVIACNPAVVTLDTPME
                     KKLRELEANFERLQRQLTGADHESDEAEKRPPKPQKEPSEMTPEERDAKRKSLLAELT
                     GLMKSVSYPAPSGGSPAM*"
ORIGIN      
        1 atgtctcgca taccccgtga accccggttc cgccggttca ggttcactat caacaacccc
       61 accgagctca acacagagat gtgtatcgct gctaagggat tctcctacct catcgttggt
      121 ctcgagatcg gtagtgagac tggaacgttc cacttccaag ggtacgcgga actgccagaa
      181 cagcggacac ggtccactat tctgaagatg ctcggcgctt cctcggagga aggccaccct
      241 gggtgggccc acattctccc gtgtaacgcg tcgcaacact cgaacgtcgt ctacgcatcc
      301 aaggactgcg atatcctcgt cgaggcgggt gaaccctcgt cacagggggc ccgcaacgac
      361 attgcggatg tccgacggac gatcctcaaa ggcggtagca tggaagatgt ctgcatgcaa
      421 gcgacatcct accaagctat gcgcacggga gagcttatga tgaagtatct taagcctccc
      481 tcgaaaccca gggttgaacc cctggtcacc tggctctggg gcccttcggg taccgggaag
      541 acacaccgtg ctacgcactt cttccctaag ccaggcttgc ccgacgcacc attcatatgg
      601 tccgacggca agtggtggga cgggtacgac cgtcacaaga acgtcatcat cgatgacctt
      661 cgccgcggca tgtggccatt ccgctacctc ctacgcctcc tggataaata tccattccgc
      721 gtagaggtta agggcggcac ccgcgagttc gtggcgaccg atatcgttat cactgcccct
      781 gagtcgcccg aacagatgtt cgcgtacgaa ggggaagagc tgaagcagct ccttcggcgt
      841 atccacatcg tggaatacgt cggcgcccgg gaagatctga cagatccccc cgaagatcaa
      901 catgatcttc cttctctgcc ttgcccattc ggcacacctg ggggtgttgc ctcagaagtc
      961 aagtgtaata gtgagccgtg ctgggttgca cccagccgcg actctgttga cttgacttct
     1021 atactcgaaa ccgctatggg cggaacaccc attggccttt ggtgagggcc atggtgttgt
     1081 ggtaccttcg taccaccgac tttttgactc atggtaggga cacccccctt cggggggtgc
     1141 cctagcacca ttcacaaaaa gctcgtgcca cgttaacaca ttgggtgttg tccgggaccg
     1201 catcaatctc gggcctcgcc ctctattgcg tctccgttaa caaccatagc gccacgggct
     1261 atatactctc cctcattaca ttgcgggaga ccctcccgac ggtgcgggat acgacactga
     1321 tttcatcagt ccggtgagct cggcgagcag gctcttgcgc ttcgcgtcgc gctcctcagg
     1381 agtcatctcc gatggctcct tttgaggctt tggaggccgc ttctcagcct cgtcgctctc
     1441 gtggtccgcg ccagtcaact ggcgctgaag acgttcgaaa ttcgcctcaa gttcgcgaag
     1501 tttcttctcc atcggggtgt cgagagtgac caccgctgga ttgcaagcaa tgacccaaat
     1561 gtctcctgca agagtacccg ttgggaacac aggtgcccct gtgaagaaga gggttgcgtt
     1621 aggcgcagtg acatggaact tgtagaagat cgagcagttc attgacgtca cgacgcctgc
     1681 cgaaggtgcg aacccggaga agttcgtacc accgttccag acctgctgct gctcgcaatt
     1741 ggtcgtcacg acactcggac ctgcccaccc tgcggctgcg acagtcccga tccagtagat
     1801 catgaccatg tagtccacat tgctcttgtc cgcgtcgaat gcgaggatgt taccatccac
     1861 gatctccgtt ccggcattac tgccgggttg cttcgatgga ctcaagctca acgcatgggt
     1921 cgcatcatag tcacccgaca tccgatagtg atcggctgcc ggcgacgtaa aggaggccgg
     1981 tgacagttga gccttgtaga actcaacctc gtatgtcacc cacagctctc cgatggtgac
     2041 gttgttgccc tgctgaccgt ctgtcgcgat ctggaacagc ccaaagtcat acaacctcgg
     2101 gtccgttcct gcgggggttg caccactgcg cacgtacagc tgcggcaata ccgacagccg
     2161 aggtgcgcac tcgatggcat gcatcataga ctcgctctgc ttcgcactcg ccgagtactc
     2221 gtgattttcc atctccgact tcgtcgtgaa ggcgttcttc gcactatcgt actgcgtcgc
     2281 catgataact gatccgagcg cggtgttcgt gctcgtcaaa gcgttgcctg atgtgctctt
     2341 gaactcgaag agcatccctc ggatctgata ctcctcgaaa caccgggcga tcgttgatag
     2401 ccacgggaac gtcgttggat ctcctgggtt gatcctgaac gactggttcg tgaagatccc
     2461 tgcgggaccc gtcacgatgt cttgcaagaa ctcgcgatgc cgcatgatct tgcggccgtc
     2521 agctgcgttc atcatcactg gaggcgactg ccccattgag atcaaactgt tcttcttggg
     2581 cttcaaggcc agcttatact ggccatagcc cgtgatggcc ttaaacaggc cctgagctcc
     2641 ttcacctagg actgcgccta ggcgggctcc gtagttcgac gacaagacgt ctcccttgtt
     2701 agctttcgcg atatccatcg ctcgcgaaac tcgtgccttc gttttcttgg ccttcggctt
     2761 ggacggcttc gccgccttct tcgccagcgc ggctttgcct gctgctgtct ccttccactc
     2821 gtcatacgga agccatgctt gcttccctga cgacatcctt cacgggttcg ctctcactca
     2881 ctaatcccag tcggtcctgt gggccggtca cagtcgcgtg acacactggt atcgatatgc
     2941 tgatgccttg ggacccgccc agtaatcagc gtatgtatgg cctcgagaac tcgggccacc
     3001 gaaaataatt catatgtacc cgtggcgata gatgcatatt gcccaatggc atattatcta
     3061 tcgcccgaca cgggtaccat atgccggcga tgcgcgcttc acgcttaccc cttcggctac
     3121 gcctcggtgc acggtctcaa taaccacgct aaccgcatgg ttattttcgc tcgcgggaga
     3181 ggatcgccgg cctcgatata cg
//
LOCUS       CruV-184                3206 bp    DNA     circular     24-FEB-2020
DEFINITION  Crucivirus-184 isolate CHIVOP3_758_1.
ACCESSION   CruV-184
KEYWORDS    .
SOURCE      Crucivirus-184
  ORGANISM  Crucivirus-184
            Unclassified.
REFERENCE   1  (bases 1 to 3206)
  AUTHORS   de la Higuera,I., Kasun,G.W., Torrance,E.L., Pratt,A.A.,
            Maluenda,A., Colombet,J., Bisseux,M., Ravet,V., Dayaram,A.,
            Stainton,D., Kraberger,S., Zawar-Reza,P., Goldstien,S., Briskie,J.,
            White,R., Taylor,H., Gomez,C., Ainley,D.G., Harding,J.S.,
            Fontenele,R.S., Schreck,J., Ribeiro,S.G., Oswald,S.A., Arnold,J.M.,
            Varsani,A., Enault,F. and Stedman,K.M.
  TITLE     Direct Submission
  JOURNAL   Submitted (24-FEB-2020) Biology, Portland State University, 1719 SW
            10th Ave, Portland, Oregon 97201, USA
COMMENT     Bankit Comment: ALT EMAIL:ide@pdx.edu                              
            Bankit Comment: TOTAL # OF SEQS:451                                
            Bankit Comment: GAP: est. length - alignment                       
                                                                               
            ##Assembly-Data-START##                                            
            Assembly Method       :: MetaSPAdes v. 3.12; IDBA-UD v. 1.1.1;     
                                     MEGAHIT v. 1.0.3                          
            Sequencing Technology :: 454; Illumina                             
            ##Assembly-Data-END##
FEATURES             Location/Qualifiers
     source          1..3206
                     /organism="Crucivirus-184"
                     /mol_type="genomic DNA"
                     /isolate="CHIVOP3_758_1"
                     /isolation_source="Plant"
                     /country="Brazil"
                     /collection_date=2015
     CDS             1..1179
                     /codon_start=1
                     /product="Putative Replication Associated Protein"
                     /translation="MPASNATKSRKWCFTMFFDIDKMGPRGPEAKYFEDWECEYLYVG
                     LESCPTSGRLHYQGYVRFANPRALNGVRSLFTHTITGDNGKQKYPGHWEACKGTEEQN
                     VKYCSKESDLIIEWGQSEADLKPDKNQGKRNDIKAVRQMISEGKGMLEVVSEVNSAQA
                     IKIAETMLKYLEPERSWMPEVYWIYGPTGVGKSKLAFSQCERPWVSGETGRWFEGYDA
                     HEDVIFDDFRGDFCKFHVLLRLLDRYPYRIEVKGASRQFLAKRIFITSYHPPHLVYKD
                     RGNEDLAQLGRRICKIIHLLSDSEARSMPGKKIGLEPSDKELIPELGPEQKVGGNTTE
                     TPLTPPVFQGAPPPTMFYEGPKRTECSKPHADNLYCKDCVNLALDDFFAEDDSEEPDG
                     *"
     misc_feature    985..1008
                     /note="stem-loop"
     misc_feature    990..998
                     /note="nonanucleotide"
     CDS             complement(1235..2743)
                     /codon_start=1
                     /product="Putative CruV Capsid Protein"
                     /translation="MPRAAAEQKAPARKAAVKRTYVRKATVARPAIARPMVRKAASSE
                     YTYDKPGPWGKAGRWLGGALGGAYAGAGGAAVGSKLGSYLHYIGKIFGSGDYVTAAQQ
                     VKGNTLVNSSQVPQFATGKHTMRIQHREFLGDIITSSTPGAFEIQDYPINPGIELTFP
                     WLSNVVGVNYQQYRIRGMVFEFRSMSADALTSTNTALGSVVMATDYDSTDLRFTSKSQ
                     MENTEFGVSCKPSACMIHAIECDRAQTTLTEQYVRFGAPPSGADLRFYDLGRFSIATV
                     GMQGASVNVGELWVSYDIEFFKPIKLPPESDALLAYYKLDLATGSLNNHPVSVVLPGV
                     FDNIGVTYDEPSPLGNIVYLPHTMRAGTVLSVQHQWMGTAASTQSPSISLANGLSFTG
                     GTDLQFLTMPSPAPASSEQIFTEIWIVYDGSGTAANLPSMTFSSCVGPTSPTQGWLLI
                     SEMNAVTGTFTVPRVKPGIRRVSEPETDMVHVVEEEKKTTHPAPPTYTTRKR*"
ORIGIN      
        1 atgcctgcaa gcaatgctac aaaatcacga aaatggtgct tcactatgtt ctttgacata
       61 gataaaatgg gtcctcgtgg acctgaagcc aaatatttcg aagactggga atgcgaatat
      121 ttatacgttg gactcgaatc ttgcccaact agtggtcgtc tacactacca aggttatgtt
      181 cgtttcgcca acccgagagc tctcaatggg gttcgctctt tgttcacaca tactatcact
      241 ggtgataatg gtaaacaaaa gtaccctgga cactgggaag cgtgcaaagg taccgaagaa
      301 caaaatgtca aatattgttc taaagaatcc gatcttatca tcgaatgggg acagtctgaa
      361 gctgacctta aacctgataa gaatcaaggt aaacgcaatg atatcaaagc tgtacgccag
      421 atgatcagcg agggtaaagg tatgctcgaa gtcgtctctg aagtcaacag cgcacaagct
      481 ataaaaatcg ctgaaacgat gttgaagtac cttgaacccg aacggtcatg gatgcccgaa
      541 gtttattgga tctatggacc taccggagta ggtaaatcca agctagcatt ctctcaatgt
      601 gaacgaccat gggtgtctgg cgaaactggt cgatggttcg aaggctatga cgctcacgaa
      661 gacgtcatct ttgatgactt tcgcggtgac ttctgtaaat ttcatgtact cctgaggctg
      721 cttgatcgct acccttacag gatcgaagtc aaaggtgcaa gtcgccaatt tctggcgaaa
      781 cgtatattca tcacgtctta tcacccgccg cacttagtat acaaagatcg cggcaatgaa
      841 gatttggcgc aactgggtcg tcgcatatgc aaaatcattc atcttttatc cgattccgag
      901 gcacgaagca tgcccggaaa aaagataggg ctagagccct cggataaaga attgattccg
      961 gaacttggcc cggaacaaaa agtcgggggt aatactacgg agacccccct cacacctccg
     1021 gtgtttcagg gcgctccgcc cccgactatg ttttatgagg ggccaaaaag gacagaatgt
     1081 agcaaacccc atgctgataa cctttattgc aaagattgtg ttaatcttgc tctcgatgat
     1141 ttctttgcag aagatgattc cgaggaacct gacggttaat atttatttgc aataaacaca
     1201 aaaaattttt ttcgcttagc gttccgcttg cactctatcg cttacgcgta gtatacgttg
     1261 gaggtgcagg atgagtcgtc ttcttctcct cctccacaac atgcaccata tcagtttcag
     1321 gctcagatac ccgcctgatc ccaggcttca cccgaggcac cgtaaaggtt cctgtaactg
     1381 cattcatctc tgaaattaac aaccacccct gagtcgggga ggttggccca acgcaagacg
     1441 agaatgtcat agacggaaga ttagcagcag ttccactgcc atcataaaca atccaaatct
     1501 ccgtaaagat ctgctctgaa gaagcaggag ccggactcgg cattgtaaga aactgcaaat
     1561 cagttcctcc agtaaacgaa agcccattcg ctagcgaaat gctaggcgac tgtgtagacg
     1621 ctgcagtccc catccactga tgctggactg aaagaaccgt tccagcccgc attgtatgcg
     1681 gaaggtaaac aatgttacct aatggagacg gctcatcata cgtcacccca atattatcaa
     1741 aaactcctgg cagtacaact gacacaggat gattattgag gctcccagtt gccaaatcca
     1801 acttataata cgcaagaagc gcatctgact caggaggcaa tttaatgggc ttgaagaact
     1861 caatgtcata cgacacccaa agttctccaa cgttcacact agccccttgc atcccaactg
     1921 tagcgataga aaatcgccca agatcataaa atctcaggtc agcacctgac ggtggagcgc
     1981 caaagcgcac atactgctcc gtcaaagtcg tctgagcgcg atcgcactcg atcgcatgaa
     2041 tcatacaagc cgacggcttg caagacactc caaactcagt gttctccatc tgagacttag
     2101 aagtgaaacg aagatcagta ctgtcgtaat ccgtagccat cacgacagat cccaatgcag
     2161 tattcgtaga cgtcaatgca tccgcagaca tcgatcgaaa ctcaaacacc atcccgcgaa
     2221 tgcggtactg ctgataattc actccaacta cgttggagag ccacggaaac gtgagctcaa
     2281 ttccaggatt aataggataa tcctgaatct caaacgcacc tggcgtggaa gatgttataa
     2341 tatcccccag aaactcccga tgctgtatcc gcatcgtatg tttcccagtc gcaaactgag
     2401 gaacctgaga ggaattcaca agtgtattcc ccttcacttg ctgggctgcg gtgacatagt
     2461 cacccgagcc aaatatcttt ccgatataat gcaagtaaga tccgagctta ctacctacgg
     2521 cagcccctcc agctccggca taagctccgc cgagggcacc cccaagccaa cgtccagcct
     2581 ttccccaagg tccaggctta tcatacgtat actcagaaga agcagccttc cgcaccatag
     2641 gccgcgctat cgcaggccgt gctacagtag ctttacgtac atatgtacgc ttcactgcag
     2701 cttttcgcgc aggcgctttc tgctccgcag cagcacgagg catctcgacg ccggtatacc
     2761 ttgcacaaaa tatttcttca aatgaaaatt atttaatttc gcatatccaa aaagatatgc
     2821 aacatcacgc tcatgctgcg cctccacctc ttcgagagtc ggcatcgcaa ttattttata
     2881 caaatataaa aaatgttttc gcaaatactc gcactgaacc gatggagggt actgctatac
     2941 accacggtca tcgctcgtcc agatgatatg attaatgaga atattgcgtg accacgcaat
     3001 aaacgagtaa tattctagtg cacattaatc actaatcggg taggtgctac agcacatcgc
     3061 tgtgggtccg cgccctgtat cactagcgtg cagggccgcg gcccacagct gggtgccgca
     3121 gtactaccct cacacagtgc gggtcggcac ccatatattt attttcgttt tagaattttg
     3181 tgcaggcaca tcatactgtt ccagcc
//
LOCUS       CruV-185                3212 bp    DNA     circular     24-FEB-2020
DEFINITION  Crucivirus-185 isolate 120_1486_IR2_3297.
ACCESSION   CruV-185
KEYWORDS    .
SOURCE      Crucivirus-185
  ORGANISM  Crucivirus-185
            Unclassified.
REFERENCE   1  (bases 1 to 3212)
  AUTHORS   de la Higuera,I., Kasun,G.W., Torrance,E.L., Pratt,A.A.,
            Maluenda,A., Colombet,J., Bisseux,M., Ravet,V., Dayaram,A.,
            Stainton,D., Kraberger,S., Zawar-Reza,P., Goldstien,S., Briskie,J.,
            White,R., Taylor,H., Gomez,C., Ainley,D.G., Harding,J.S.,
            Fontenele,R.S., Schreck,J., Ribeiro,S.G., Oswald,S.A., Arnold,J.M.,
            Varsani,A., Enault,F. and Stedman,K.M.
  TITLE     Direct Submission
  JOURNAL   Submitted (24-FEB-2020) Biology, Portland State University, 1719 SW
            10th Ave, Portland, Oregon 97201, USA
COMMENT     Bankit Comment: ALT EMAIL:ide@pdx.edu                              
            Bankit Comment: TOTAL # OF SEQS:451                                
            Bankit Comment: GAP: est. length - alignment                       
                                                                               
            ##Assembly-Data-START##                                            
            Assembly Method       :: MetaSPAdes v. 3.12; IDBA-UD v. 1.1.1;     
                                     MEGAHIT v. 1.0.3                          
            Sequencing Technology :: 454; Illumina                             
            ##Assembly-Data-END##
FEATURES             Location/Qualifiers
     source          1..3212
                     /organism="Crucivirus-185"
                     /mol_type="genomic DNA"
                     /isolate="120_1486_IR2_3297"
                     /isolation_source="Water"
                     /country="Norway"
                     /collection_date=2011
     CDS             1..1107
                     /codon_start=1
                     /product="Putative Replication Associated Protein"
                     /translation="MPPGMVGGTPGCMEQVQQQPTSIATMPVIPGGEGEDVVMKKGAV
                     GGSPYDCKCRAYQLTVFDGSGVKSGNYLTVMEYLRGLKLLDYLITCWEVCPKTLKEHW
                     HIYCHFRNSVKLCQKKCLYSHLEVVRGSVDDNIHYIKKTGKHSDEWNRDPQHHLDLVE
                     WGEIPTDRGGILSGTALMQMSVRETIEYDPRCHSAYLKARNLLLNPVSIDIDDWAKEV
                     KVYFIQGPSGIGKTQRAKELVRDTYPVGARNVDIIKYENGFWSGVGGGANIAVYDEWR
                     SNQMKPSEFINLIDYNKQNMNIKGGSTRNNYELIIITSVEWFDEIYINVGGEPRLQWQ
                     RRIEVIDMYGDTPRREKKPLTGNETEFNGVKYGY*"
     CDS             complement(1500..3155)
                     /codon_start=1
                     /product="Putative CruV Capsid Protein"
                     /translation="MVPSTGVGFTIIIVFDRTIEIHRIDTRYSITRGSMLFRFAKIFL
                     KKKMVGEEDVPPSLLFFLFFFIFSLFRKREEHAMSAIPFASATRVPKDVWNQMTPAER
                     SALRASLGLTSRAPAKRTYKRKAGAKKTYTRRAPRGRRIAYRNTMTGYGDYTDDLAGL
                     AGPLLKHGLPLVIKGLTGFGDYNVEQNSMIPKLGGDPPIIRNTNTGGFILRHREYVSD
                     VYAQSSFTNNVLPINPGLLSTFPLASQVADTFEQYEIRGMVMEFKSMSSDAVLSTSAS
                     SALGTVIFATQYNALDDPFEDKRTMENYEFANSTKPSCSMLHPIECKRSQTPLDLLYV
                     RTGPVTTGDLRMYDLGNFNYAVQGCQNAAPGEVIGELWISFELEFFKPRLLPLGGSST
                     YSDHYSLLGNSLIAVGNPFYTQGGLDLQAGSNLGTYIQVAALAPYAARSIVFPPQITD
                     GIFKIDYYMVGSTASANSPAVGSTTLVNCTAHPYWGGGTVGSLNVDPEPANTTKNFHF
                     SQVININQVLPGIRAGINFDMTGVMPTGNQIFDLVITLLQPSA*"
ORIGIN      
        1 atgccgccgg gcatggtagg tggtactcct gggtgtatgg aacaagtcca acagcaacca
       61 acttcaatag caactatgcc agtcattcct gggggagagg gggaagacgt tgttatgaag
      121 aagggagccg ttggaggaag tccatacgac tgcaagtgta gggcatacca gttaactgta
      181 tttgatggaa gtggtgtaaa gagtggaaac tacctaacag tgatggagta cctaagagga
      241 ctaaagctct tagactacct catcacatgt tgggaggtat gccctaaaac cttgaaggaa
      301 cactggcaca tctactgcca cttcagaaac agtgtgaagc tatgtcagaa gaagtgcctg
      361 tacagccatc ttgaagtagt aaggggaagt gttgatgaca acatccacta catcaagaaa
      421 actggcaaac actcagatga gtggaatagg gatcctcaac accatctaga tcttgtagaa
      481 tggggtgaga tccctactga taggggtggt atcctaagtg gtactgcctt aatgcagatg
      541 agtgtcaggg agacgataga gtacgacccc agatgtcact cagcctacct taaggccagg
      601 aacctactcc ttaacccagt cagtatagat attgatgatt gggctaagga agtgaaggtg
      661 tacttcatcc aaggaccatc tggtattggt aaaacgcaac gtgctaagga actggttaga
      721 gatacatacc cagtaggtgc cagaaacgtt gacattatca aatacgagaa tgggttttgg
      781 agtggtgtag ggggaggtgc taacatagct gtttacgacg aatggcgtag taaccagatg
      841 aagccttctg agttcattaa cctgattgac tacaataagc agaacatgaa cattaaggga
      901 ggtagtacac gcaacaacta tgaactcatc atcatcacaa gtgtggaatg gtttgatgag
      961 atttacatca atgttggtgg ggagcctaga cttcaatggc aacgcagaat tgaagtcata
     1021 gacatgtatg gagacacgcc cagacgtgag aaaaagcctc taactgggaa tgagaccgaa
     1081 tttaacggtg tgaaatacgg ctattagagg cctgcaggtt tgtgacttgc atgaaagaac
     1141 gctaggtcac gcaccttaat aaaaatacta gaactagtat tctaagaaga cttgtgtaag
     1201 tctatacctt gagatagaaa agcatgatgt atccttgaaa ggaattcaga ctgttgagtc
     1261 tgttcaagat gtacaccatg tagctcatta gtaatgcgct caagagctaa gttaagttta
     1321 actaactctt cctgaacgtc tgccattgca tcctccagat cgtcaatttt ctgacaaatt
     1381 gcggtgttca ttttatacga cgagaatcgt attaaaaata agttggccat tgtggtcgtg
     1441 ggcggccccc gccgcccgtt gctatgatcg atcgatcata attatgactc attggtcatt
     1501 taggcagatg gttgtagaag agtgattaca agatcaaaga tctggttacc tgtgggcata
     1561 actccagtca tatcgaagtt aataccagca cgaataccag gtagaacctg atttatgtta
     1621 atcacctgag agaagtgaaa attcttggtt gtgttagcag gttcaggatc aacattgagt
     1681 gatccaacag tgccaccacc ccaataagga tgtgcagtac agttcacaag tgtggttgaa
     1741 ccaactgcag gagaattggc tgaagcagtg cttcctacca tgtagtaatc tatcttgaag
     1801 atcccgtctg tgatctgagg tggaaataca atcgagcgag ctgcataagg agctagggca
     1861 gctacttgga tgtatgttcc aagattactt ccggcttgaa gatctaatcc accctgagta
     1921 tagaatggat taccaactgc gatcaaactg ttgcccaaca acgagtagtg atcggagtat
     1981 gtgctagatc caccaagtgg taggagtcta ggcttgaaga attcaagctc gaatgagatc
     2041 cataactcac ctataacctc acctggggct gcattttgac atccctggac tgcatagttg
     2101 aagttaccta gatcatacat tcgaagatca ccagtggtaa ctggccctgt tctcacgtag
     2161 agaagatcaa gaggtgtctg acttctctta cattcgattg gatgcagcat actgcaactg
     2221 ggcttagtag aattagcaaa ctcgtaattc tccatagtac gcttgtcttc aaagggatca
     2281 tccaaggcgt tgtactgagt tgcaaagata accgtaccta atgcagatga agcacttgta
     2341 gaaagaactg catctgaaga catggactta aactccatta ccattcccct gatctcatat
     2401 tgctcaaagg tatccgcaac ctgagatgca agaggaaagg tactgagaag tcctgggtta
     2461 atcggaagca cgttgtttgt gaaagacgac tgagcgtaca catcactaac atactcccga
     2521 tgacggagga taaacccacc agtattcgta ttacgaataa tgggaggatc acctccaagc
     2581 ttagggatca tggagttctg ctctacattg taatcaccga atccagtgag tcccttaata
     2641 accaatggta aaccatgttt aagaagagga ccagcaagac cggcaagatc gtcggtgtag
     2701 tctccgtagc cagtcattgt attgcgataa gcaatccttc tgcctctggg ggctcttctg
     2761 gtataagtct tcttagcacc tgcctttctc ttgtaagtcc tcttagcagg agctctagaa
     2821 gtaagaccaa gagaagctct caaggctgag cgctcagctg gggtcatctg gttccagaca
     2881 tccttaggaa cacgcgttgc agaagcaaat ggaatagcag acattgcgtg ctcttcccgt
     2941 tttctaaaaa gagaaaaaat aaaaaaaaat aaaaaaaaga ggagggaagg aggaacgtcc
     3001 tcctcaccca ccatcttttt ttttaaaaaa attttcgcga agcgaaaaag catcgaccct
     3061 cgggtaatac tatacctcgt gtcgattcta tggatttcaa tcgtgcgatc gaaaactatg
     3121 atgatggtaa aacctacgcc ggtagatgga accatacaac caagcaaatg gaatggtatg
     3181 taccagaaca accagccagg agaagaacac gc
//
LOCUS       CruV-186                3222 bp    DNA     circular     24-FEB-2020
DEFINITION  Crucivirus-186 isolate 120_173_SvL2_3298.
ACCESSION   CruV-186
KEYWORDS    .
SOURCE      Crucivirus-186
  ORGANISM  Crucivirus-186
            Unclassified.
REFERENCE   1  (bases 1 to 3222)
  AUTHORS   de la Higuera,I., Kasun,G.W., Torrance,E.L., Pratt,A.A.,
            Maluenda,A., Colombet,J., Bisseux,M., Ravet,V., Dayaram,A.,
            Stainton,D., Kraberger,S., Zawar-Reza,P., Goldstien,S., Briskie,J.,
            White,R., Taylor,H., Gomez,C., Ainley,D.G., Harding,J.S.,
            Fontenele,R.S., Schreck,J., Ribeiro,S.G., Oswald,S.A., Arnold,J.M.,
            Varsani,A., Enault,F. and Stedman,K.M.
  TITLE     Direct Submission
  JOURNAL   Submitted (24-FEB-2020) Biology, Portland State University, 1719 SW
            10th Ave, Portland, Oregon 97201, USA
COMMENT     Bankit Comment: ALT EMAIL:ide@pdx.edu                              
            Bankit Comment: TOTAL # OF SEQS:451                                
            Bankit Comment: GAP: est. length - alignment                       
                                                                               
            ##Assembly-Data-START##                                            
            Assembly Method       :: MetaSPAdes v. 3.12; IDBA-UD v. 1.1.1;     
                                     MEGAHIT v. 1.0.3                          
            Sequencing Technology :: 454; Illumina                             
            ##Assembly-Data-END##
FEATURES             Location/Qualifiers
     source          1..3222
                     /organism="Crucivirus-186"
                     /mol_type="genomic DNA"
                     /isolate="120_173_SvL2_3298"
                     /isolation_source="Water"
                     /country="Norway"
                     /collection_date=2012
     CDS             complement(1..1035)
                     /codon_start=1
                     /product="Putative Replication Associated Protein"
                     /translation="MSALETKDIKPSAAEDKKLKFTKARFCCFTAWDEKRPPTWRPSE
                     MDYLVYQAEICPETKKFHWQGYVEFKQDRMAKTVKKLLETGDATNIQKRLGTGLQASE
                     YCKKAETARSPYLHVEHGTLTNGGSTKSGSRTDLISAEHNIIKFAKAGKSFEEVVELV
                     PGIMLKYGRNFRELYNMNYEVKLIMPVEIKLYEWQTAIIKMIEIGYIKRQIIWIWSHN
                     SGTGKSTLIDYLVSTLGSKQVLTGTFKEADLMYAFNGQKVITFNIPRQQKLHETHIAI
                     LEKVSDGGCILSTKYESKPKIMQSVIIVFANIRAPHDLMPKRCIEINVDPKGYVHPMD
                     PLTEYMIRDD*"
     misc_feature    119..142
                     /note="stem-loop"
     misc_feature    126..134
                     /note="nonanucleotide"
     CDS             1418..3001
                     /codon_start=1
                     /product="Putative CruV Capsid Protein"
                     /translation="MLSKSGYAKLSKADKAKLKLSLARKSVRGSKGMGRVLKGHGDYW
                     TGPGSKRAESMFDSAGAKAGESIFGTPGKYIGGAMHGLFKRLTGKGDYKVSSNTIMMG
                     NDPPLFAKSGSRGMVVQHREYITDIITSATAGEFKIQTFPINAGQPSTFPWLYAIGNQ
                     YEQFVVRGMVWEFKSMSSDALNSVNTALGSVIMATQYNSVASAFTNKSQMENHEFSTS
                     FKSSIDGVHAIECARGETTVSALYTRAGPVPATADKRLYDLGETSIATVGFQGTSVNI
                     GELWVTYDIEMLKPQLNTDGNVTPIPDHYSIASGIPTSSAYFGVTNQLVSGSTGTTLY
                     SEADGYSQGMLQLPLSTNNQTYLVEYWVQSLTGPSPLSIVLAPVVNGVGVSTGGPWFL
                     TNTSPFIRQYTGAVSDVQFCACTVYVPANISCQYSFSPNATLPVNPADFDLIITRVPQ
                     ATGFVPPSFLSRKVITEVKEEKKSEEKDDDDFLEFLRYKKLMSMKREEESKDYHVVSE
                     PPTPSKSDPSSLMKVASRK*"
ORIGIN      
        1 ctaatcatca cggatcatat attccgtgag tgggtccata ggatgtacgt aacctttagg
       61 atctacgtta atttcgatgc atcgcttcgg cattaaatca tgtggcgcac gtatgttagc
      121 aaatacaata ataacgcttt gcattatttt gggtttggat tcgtattttg tgcttaaaat
      181 acatccacca tcactaacct tttctagaat agcaatatga gtttcatgaa gtttttgctg
      241 acgaggaatg ttaaaggtta ttactttttg gccattaaat gcatacatta aatcggcttc
      301 tttaaaagta ccggttaaaa cttgttttga accgagtgta ctaacgaggt aatcaataag
      361 tgttgattta ccagtgccac tattgtggga ccaaatccat atgatttgtc gtttaatata
      421 tccaatttct atcattttta tgattgcagt ttgccattca taaagtttga tttcaacagg
      481 cattataagt tttacttcat aattcatgtt gtaaagttcc ctgaagttac ggccatactt
      541 cagcataatt ccaggaacta attcaacaac ttcctcaaag gatttgccag ctttggcaaa
      601 tttgatgata ttatgttctg ctgaaattag atcagttcgt gaaccagatt tggtcgaacc
      661 accattggta agggtgccat gttctacgtg taaatatggt gatcgtgctg tttcagcttt
      721 tttacaatat tcggatgctt gcaatccggt tcccaaacgt ttttggatat tggtggcatc
      781 accagtttct aaaagttttt tgacagtttt ggccatacga tcttgtttga attctacata
      841 gccctgccag tgaaactttt tagtttcagg acagatttcg gcttggtaga ccaaataatc
      901 catctctgat gggcgccatg ttggcggtcg tttttcatcc cacgcggtaa aacagcagaa
      961 acgagcttta gtgaatttca attttttatc ctcagcggcg gatggtttga tatctttggt
     1021 ttctagggcg gacatgtata tgtacctccc gccaaagttt aaggtaaata aatattaaat
     1081 atttatgagg ttgaggttaa gaaatttaat taaataattc caaatttcta ttattaccct
     1141 caacctcccg caaggtgcga attaattaat taattaagaa gcaggttttc aaggcgtagt
     1201 ccgttaagaa ataccgaggt aatgcccctt tggggctaca gaggtgatta ttcaggtgca
     1261 taccgataga ataatcgcgg atttttttga gcgaagcgaa aaaaaaccga ggcgaagccg
     1321 agggcgcaac cccctggggg gtatgcatcc tttgttatct ttggcttggc cacaataaat
     1381 atttatttat taaatattta tttaggagtc atatattatg ctctctaaaa gtggatatgc
     1441 aaagttaagt aaggctgata aagcgaaact taaactatct ttggcccgaa aaagtgttcg
     1501 tggctcaaaa ggcatgggtc gtgttctaaa gggacacgga gattactgga ctggtccagg
     1561 atctaaacgt gctgaatcca tgtttgattc cgcaggcgct aaagccggtg agtccatttt
     1621 tggtactcca ggaaaataca ttggtggtgc tatgcatggt ctgttcaagc gattgacagg
     1681 caagggtgac tataaagtct cctccaacac gattatgatg ggcaatgacc caccattgtt
     1741 tgcaaaatct ggctctcgag gcatggttgt gcaacatcgt gaatatatca ctgatatcat
     1801 tacatctgca acagctggag aatttaagat ccagactttc ccgattaatg caggtcaacc
     1861 ttcgaccttt ccatggttat atgccattgg aaatcagtat gaacaatttg ttgttcgtgg
     1921 catggtgtgg gaatttaaga gtatgtcttc agacgcactc aattccgtaa acactgcctt
     1981 gggttctgtt attatggcta cgcagtacaa ctctgttgca tcggccttta ctaacaagtc
     2041 tcaaatggag aatcatgagt tctccactag tttcaagagt tcgatcgatg gagttcacgc
     2101 aatcgagtgt gctcgtggtg aaactactgt tagtgcactt tatacgcgtg ctgggcctgt
     2161 accagcaacc gcagataaac gtttgtacga tcttggtgaa accagtattg caactgtagg
     2221 atttcaaggt acctcagtaa atatcggtga actttgggtt acgtatgata ttgagatgct
     2281 taagccgcaa ttgaatactg acggtaatgt cacacccatt ccggatcatt atagcattgc
     2341 atccggtatt ccaacttcat cggcgtattt cggtgttaca aatcagttag tatctggttc
     2401 tactggtact actttgtatt ccgaagctga tggttatagt cagggtatgc tgcagttacc
     2461 tttgagtaca aataatcaaa cttatttggt cgaatattgg gtacaaagtt taaccggacc
     2521 ttcacctctt agtattgtat tggcccctgt tgtaaacggt gtaggcgttt caactggtgg
     2581 tccatggttt ttaaccaata caagtccatt tattcgacaa tatacaggag cagtttctga
     2641 cgtacaattt tgcgcatgca cagtttatgt tcctgcgaat atttcttgtc agtattcgtt
     2701 tagtccaaac gcaacgttac cagtaaatcc ggctgatttt gatttgatta tcacgcgcgt
     2761 accgcaagcg actgggtttg ttccaccatc tttcttatct cgtaaagtta ttactgaggt
     2821 aaaggaagag aagaaatctg aagagaagga cgatgatgat ttcttagagt ttttgcgtta
     2881 caaaaaactt atgagtatga aacgtgagga ggaatctaag gactaccatg tagtcagtga
     2941 gcctccgacg ccttctaaga gtgacccgtc atctttgatg aaagtggcat ctcgaaagta
     3001 ggtactcaaa attctaaaaa agagaattta ttttttgctg gcacatatta ttaggccgac
     3061 taatcatata tgcgaccagg actcgtaagt catcgcacga gtatatgcga aaccgagctt
     3121 attttttgga gcgtagcgac aaaaaataaa ccgcgagctt tcgcatacat tagggtgatg
     3181 acacgaaacc ctgatcactt aagtgatcag ccaccctaaa at
//
LOCUS       CruV-187                3227 bp    DNA     circular     24-FEB-2020
DEFINITION  Crucivirus-187 isolate 001653_virusbaton.
ACCESSION   CruV-187
KEYWORDS    .
SOURCE      Crucivirus-187
  ORGANISM  Crucivirus-187
            Unclassified.
REFERENCE   1  (bases 1 to 3227)
  AUTHORS   de la Higuera,I., Kasun,G.W., Torrance,E.L., Pratt,A.A.,
            Maluenda,A., Colombet,J., Bisseux,M., Ravet,V., Dayaram,A.,
            Stainton,D., Kraberger,S., Zawar-Reza,P., Goldstien,S., Briskie,J.,
            White,R., Taylor,H., Gomez,C., Ainley,D.G., Harding,J.S.,
            Fontenele,R.S., Schreck,J., Ribeiro,S.G., Oswald,S.A., Arnold,J.M.,
            Varsani,A., Enault,F. and Stedman,K.M.
  TITLE     Direct Submission
  JOURNAL   Submitted (24-FEB-2020) Biology, Portland State University, 1719 SW
            10th Ave, Portland, Oregon 97201, USA
COMMENT     Bankit Comment: ALT EMAIL:ide@pdx.edu                              
            Bankit Comment: TOTAL # OF SEQS:451                                
            Bankit Comment: GAP: est. length - alignment                       
                                                                               
            ##Assembly-Data-START##                                            
            Assembly Method       :: MetaSPAdes v. 3.12; IDBA-UD v. 1.1.1;     
                                     MEGAHIT v. 1.0.3                          
            Sequencing Technology :: 454; Illumina                             
            ##Assembly-Data-END##
FEATURES             Location/Qualifiers
     source          1..3227
                     /organism="Crucivirus-187"
                     /mol_type="genomic DNA"
                     /isolate="001653_virusbaton"
                     /isolation_source="Water"
                     /country="France"
                     /collection_date=2013
     CDS             1..954
                     /codon_start=1
                     /product="Putative Replication Associated Protein"
                     /translation="MPKASASKARARRWCFTIHDRDTAVKMYHNIDFQDKLQKRFSYV
                     CFQLESAPSTTSLHVQGYLESKSLTSMKKIKEDFECDSMHLEASNGDAEQNKEYCSKS
                     RTKAGEFMEWGTPGPGQGKRTDLANMYIDVQAGMPINELIATYPANWFRYGRNIMQLY
                     SMRQPDIRPKLRIHYYYGPPRTGKSLLVRELLKETQGVFYANDTKEGWFDGYTGQSTV
                     VFDEFRGKFPINDMLKILDHYPHRQQLKGAFFPLSVTDVYFTSNFAPESFYTGDEQPQ
                     WLSRIRGPRFELHEVLCAAQVQEKLARLSNLYQATVPVPAV*"
     CDS             complement(1375..2793)
                     /codon_start=1
                     /product="Putative CruV Capsid Protein"
                     /translation="MPIYRRYGRRGRGRRTSSRRAPVKRRRTGGSRRPGYFSTMARRF
                     GGAGASTLGRMAAERAAAGVLPAVGAYLKDAAYDAAASLIPGGGVIRRVYKGVKRYWD
                     GNADMMDEEDKDPVGPIARVDGPGAYTIRKNSLMSGSQTPAMHSVEDGVRIRHREYVQ
                     DVKTATAFTNQTFVMNPGLAEVFPWLSAIAQNFEEYEWLGLMVHFKSTCSDAIASSTN
                     LALGTMILAAEYNVNQAAYVNKQQMENSYFAMSSKPSCDMLMPVECDPKDNPLAVHYI
                     RTGAVPSGQDARMYDMCNVQLASVGAQAAFNTGELWITYDVILRKPQLDSGLALAAAS
                     AHYSLVAPAVTTAYFGTSQVAKYDSIGLTVTGTAFSFPIGQAGVYLVSWSARGASTAS
                     LVAPTTTLTNCTALQIWANDAATSMNTLGSPTSTIVQLEFVISITDPNQLCTVTLSAG
                     TLCGTPTYGDLIVTQINGNLNS*"
ORIGIN      
        1 atgcccaagg cttccgccag caaggcacga gctcgtcgat ggtgcttcac catccacgat
       61 cgagacacgg cagtcaagat gtaccacaac attgacttcc aagacaagct gcaaaaaaga
      121 ttcagctacg tctgttttca gcttgaaagt gcgccttcga caacttctct tcatgtccag
      181 ggctacctgg aatctaaatc tctaacgagc atgaagaaga tcaaagaaga cttcgagtgt
      241 gactcaatgc atctcgaagc gtcgaacggc gatgctgaac agaacaagga gtactgcagc
      301 aaaagcagga ccaaggctgg agaattcatg gaatggggta cgcctggtcc tggccaggga
      361 aagcggacgg atctagccaa catgtacatc gatgtacaag ctggcatgcc cattaacgag
      421 ctgatcgcga cttacccggc caactggttt cggtatggtc gcaacatcat gcagctctac
      481 tcgatgcgtc agcccgacat ccgtccaaaa ctgcgcatcc actactatta tggtccgccg
      541 cgtactggaa aatcgttact cgtccgagaa ctactcaaag aaacccaagg tgtcttctat
      601 gccaacgaca ccaaagaagg atggttcgac gggtataccg gacaatccac cgtcgtcttt
      661 gacgagttcc gtggcaaatt tccgattaac gacatgctca agatactcga ccattacccc
      721 catcgacaac agctcaaggg agcctttttc cccctgtccg tcaccgatgt ctacttcacc
      781 agtaacttcg ccccagagtc cttctacaca ggagacgaac aaccccagtg gctctcacgc
      841 atccggggcc cccgcttcga actacacgaa gtcctctgtg cagcacaagt gcaagaaaaa
      901 ctggcgagat tgagcaatct ttaccaagct acggtaccgg tcccagcagt gtgataaata
      961 aatcagcagc actggtcact gtcggagtac cagtaaacgt accgtatacc gtcatacttt
     1021 gacctggagc agtaaccttc acgatattat cgatgaaaca gggaaacaga agctgtccca
     1081 ctgttacggt attccaagcg tcttcctcat agaggttgta cgcagaacaa ccaccgttgt
     1141 aatccagagt ccagttgaca gagtcagact cggcctcaga gttcgtaagg atcagagaaa
     1201 tcctatacaa acccgcttgg taaaaagtaa tggaggatgg aaacacagcc acgatagaat
     1261 cgagctgtgc aatatccggg tcagacaact gtgagttgcc taaaggagcc cctttgaaat
     1321 cggatattgt ccaatgactt gttccagctt ggagagaggg cgtctcctcc ggggttacga
     1381 gtttaaattg ccgttgatct gagtcacgat caaatcacca tacgtcggcg ttccacacag
     1441 agttccggcc gacaacgtaa ccgtacagag ctggttcgga tccgtgatag aaatcacaaa
     1501 ctccaactgc acaatcgtgc tagtcggcga tccgagtgtg ttcatggagg tagcagcatc
     1561 attggcccaa atctgcaacg ccgtgcagtt ggtcaacgta gttgttggag caaccaatga
     1621 tgcagtcgaa gcacctcgag cagaccacga cacaagatac actcctgctt gcccaatagg
     1681 gaaagagaag gctgtgcccg taacggtcaa gccaatagag tcatacttgg caacttgaga
     1741 agttccaaag tacgccgtag taacagcagg agccacaaga gagtaatgag ccgacgcagc
     1801 agccaacgca agaccggaat caagttgcgg cttgcgaagg atgacgtcgt aagtgatcca
     1861 gagctctccc gtgttgaagg cggcttgcgc accaacacta gcaagttgaa cgttgcacat
     1921 atcgtacatc cgggcatcct gtccagaagg tacagctccc gtacgaatgt aatgaacggc
     1981 cagggggttg tccttaggat cacactccac aggcatcaac atgtcgcaag agggcttgct
     2041 agacatcgca aagtaggagt tctccatttg ctgcttgttg acgtaggcgg cttggttcac
     2101 gttgtactct gcagcaagga tcatcgtacc caaggccagg ttcgtagacg aagcaatggc
     2161 atccgagcaa gtgctcttga agtgaaccat caagcccaac cactcatact cttcaaagtt
     2221 ctgagcgatg gctgacagcc acgggaacac ctcggcaagg ccagggttca tgacgaacgt
     2281 ttgattggta aaagcggtag ccgtcttcac gtcttgcacg tattctcgat gacgaatacg
     2341 cacaccatcc tcaacggaat gcatagcggg agtctgagaa ccggacatca acgagttctt
     2401 ccgaatcgtg taagccccgg gcccatcgac acgagcaatg ggtcccaccg ggtccttgtc
     2461 ctcctcatcc atcatgtcag cgttaccgtc ccagtaccgc ttgacgccct tgtaaacgcg
     2521 acggataaca ccgccgccag gaatgagaga agcagcagca tcataagccg cgtccttaag
     2581 gtacgctccc acggcgggaa gcacccccgc agcagccctc tcagccgcca tgcgacccaa
     2641 agtcgaagcg cccgccccac caaaccggcg agccatggtg gagaagtatc cgggccttcg
     2701 gctaccaccg gtacggcggc gcttgacagg agcacggcga gaagaagtcc ggcgaccgcg
     2761 accccgacga ccatagcgtc ggtagatagg cattctggtt ttctaatacc agaataaggc
     2821 tttgactcaa atgaaacgcg cttagaaaaa ctattcaatt ttttaagttt gagcaaaggt
     2881 ggtgggtaat actactacag gggctcaaaa atttcgcccc ttccgtggcc cacccccgag
     2941 ttgctagagg agcggcttct acttcgtact tacaactcgc gcctatcagc acatagaatc
     3001 acgctttggt cctctatgcg ctcctcgcaa tattaaagta gagaagctcg gtgcgcgtcc
     3061 ggaccgcgat gattcattat atggggaggg ggaaaccccc tccccaaacc cctccccgtg
     3121 cgaaaaatcc cagtgtccgg taaatacaga actaggcccc tcaagaggtg cgtttcaaaa
     3181 cgacctccaa cactgatcag accaagaaaa aagagaactg atcaacc
//
LOCUS       CruV-188                3230 bp    DNA     circular     24-FEB-2020
DEFINITION  Crucivirus-188 isolate 001649_virusbaton.
ACCESSION   CruV-188
KEYWORDS    .
SOURCE      Crucivirus-188
  ORGANISM  Crucivirus-188
            Unclassified.
REFERENCE   1  (bases 1 to 3230)
  AUTHORS   de la Higuera,I., Kasun,G.W., Torrance,E.L., Pratt,A.A.,
            Maluenda,A., Colombet,J., Bisseux,M., Ravet,V., Dayaram,A.,
            Stainton,D., Kraberger,S., Zawar-Reza,P., Goldstien,S., Briskie,J.,
            White,R., Taylor,H., Gomez,C., Ainley,D.G., Harding,J.S.,
            Fontenele,R.S., Schreck,J., Ribeiro,S.G., Oswald,S.A., Arnold,J.M.,
            Varsani,A., Enault,F. and Stedman,K.M.
  TITLE     Direct Submission
  JOURNAL   Submitted (24-FEB-2020) Biology, Portland State University, 1719 SW
            10th Ave, Portland, Oregon 97201, USA
COMMENT     Bankit Comment: ALT EMAIL:ide@pdx.edu                              
            Bankit Comment: TOTAL # OF SEQS:451                                
            Bankit Comment: GAP: est. length - alignment                       
                                                                               
            ##Assembly-Data-START##                                            
            Assembly Method       :: MetaSPAdes v. 3.12; IDBA-UD v. 1.1.1;     
                                     MEGAHIT v. 1.0.3                          
            Sequencing Technology :: 454; Illumina                             
            ##Assembly-Data-END##
FEATURES             Location/Qualifiers
     source          1..3230
                     /organism="Crucivirus-188"
                     /mol_type="genomic DNA"
                     /isolate="001649_virusbaton"
                     /isolation_source="Water"
                     /country="France"
                     /collection_date=2013
     CDS             1..975
                     /codon_start=1
                     /product="Putative Replication Associated Protein"
                     /translation="MDKQKHLTTACTTFDFRISKEYKLNDDMMDLTVNDIRDMLNGLT
                     SAYVFQLEKGNETGYIHYQGRFRLIKKTTLNNLKNLMRARELPLLPNYLSPTVTKEHL
                     KRTFNYQLKEDTRLSGPYKDNDILESDDSNLSFSELSKKYDVLQHLTSENKLYPYQRS
                     ILESSSKHDLRAIDVIYDPVGNNGKSTIKDYLDITRKAIIIPPTGDSTKLMEASYGII
                     KSEMDRIELKPDEIYRPGMILVDIPRSIKTGELYTFYGVLEQLKGGIAYDFRYSFKRL
                     RFQPPRIWIFTNSLPPPDCLSPDRMRIWTINESKELVKYEPDDDDELI*"
     CDS             1504..2841
                     /codon_start=1
                     /product="Putative CruV Capsid Protein"
                     /translation="MYYTYMPARQKQPAKRQARKPARPYKRPTSSYGGKGAYYVQGGA
                     HIKGALGPFKGGASINAGYAKDMKLGGYGAYSLENVKHNTLIKPDPPQMMNSYYREGA
                     FVIRHREYIGDIISSSTANTFNIQTFPLNPAQASTFPWLASGIGPSFEEYKLNGCVFE
                     FKSTCSDAIASSTNLALGQVMMCVQYDPTDPVFTTSNQLLNYFWAQSGKVSDNIYHFV
                     ECDKQQSPLVHLYTRSGAASSDSDLRFSDFGRFSIATNGLQGTSINLGQLWVSYEFLM
                     YKPKVASLESVAGGWFHLGLSDGSVTNLNPFGSTPMTSGQVDSENNLNIILSDNVNYG
                     RITFPKLYQDSSYVISCVWRGDSTASVSTPTVIASDSAVSFIEHLDDNQIAAVLLPST
                     SSTSTMVSIQTWVTIPGDAVAHTVDFGVGTLPANTTVDVYVSQIPYLDPNIYA*"
ORIGIN      
        1 atggacaaac aaaaacacct aacaacagca tgtacaacat ttgattttag gatcagtaag
       61 gaatacaaat taaatgatga catgatggat cttacagtga acgatataag agatatgtta
      121 aacggattaa catcagctta tgtctttcag ttagaaaagg gtaacgagac cggatatatt
      181 cattaccaag gcagatttag gttaataaag aagaccacac ttaataattt gaagaatctc
      241 atgagggcac gtgaactacc attattacct aattatttaa gtcctacagt tacaaaggaa
      301 cacttaaaac ggacatttaa ctatcaatta aaggaagaca ctagactatc tggaccgtat
      361 aaggataatg atattctaga aagtgatgat tcaaacttat ctttttcaga gttatctaaa
      421 aagtatgatg ttttacagca tctaacgtca gagaataaat tataccccta ccaacggtcc
      481 atattagagt cttcaagtaa gcacgattta agggcaattg atgttatata tgatccggta
      541 ggaaataacg gtaagagcac tattaaggat tatttagata ttacacgtaa agctataata
      601 atacccccta caggagatag tacaaaatta atggaggctt cttatggaat aattaaatct
      661 gagatggaca ggattgaatt aaagcctgat gaaatatata gacctggtat gatactggta
      721 gatataccaa ggtctattaa aacgggtgaa ttatatactt tttatggtgt attagaacaa
      781 ttaaaagggg gtatagctta tgattttaga tattcattta aacggttaag gttccaacca
      841 cctagaatat ggatatttac aaattcatta ccaccccctg attgtttatc acccgatagg
      901 atgagaatat ggacaattaa tgaatcaaaa gaattggtga aatatgaacc agatgatgat
      961 gatgaattaa tttgatgtcc agattatcta caaactggac aaatatgtcc agattacttt
     1021 acatggtttt cattatacaa acaccatata atgaaaatgt ccagatgtcc aaataataca
     1081 atactattaa taggaaaggt tttaaggaat aacatttatg ttatgttctt ccaagtgctt
     1141 tacgcactgt ccttaaaacc ttttacctta tgtgtgcaaa caaacaataa ggtagaagaa
     1201 tggagggctt tatgaagaaa gcccctggtt ttatggtacc atctcatggt ttttgtattt
     1261 atacaaaaaa cccatagaac gggcaaaccc gggtcacggt tggagcgggt agcgagcgat
     1321 aaataaaaaa agcgagcgga cacggaggtt cggaccccac atgacaacgg gcccctttct
     1381 atgtacgaag tagatgagat ggtcacccta aactagcgta ccagtaggcg gtaaacgggc
     1441 cctttacaac gggctttttt ttatggtata aaaaaaaatt agtttactct aggttttttt
     1501 tttctgtact atacatatat gccagccaga caaaaacaac cagccaagcg acaagctaga
     1561 aaacccgcta gaccctataa gaggcctaca tccagttatg gaggtaaagg ggcctattat
     1621 gttcaaggcg gtgcccacat taaaggagct ttaggtccat ttaaaggggg agccagtata
     1681 aatgccgggt acgctaaaga tatgaaatta gggggatacg gggcctattc attggagaat
     1741 gtgaaacaca acacgttaat taaacccgat ccaccccaga tgatgaattc ttattatagg
     1801 gaaggagctt ttgttatccg acatcgagaa tacatcggag atataataag ttcatctacg
     1861 gcaaacacat ttaacattca aacatttcca ttaaatccag cacaagctag tacatttcca
     1921 tggttagctt ctggtattgg tccgtcattt gaagaataca aattgaacgg gtgtgtattt
     1981 gaatttaaat ccacatgttc tgatgcaatt gcatcatcca ccaatctggc cctaggacag
     2041 gttatgatgt gtgtacaata cgatcctaca gatccagtgt ttactacatc taaccaattg
     2101 ttgaattatt tctgggcaca atcaggcaaa gtatctgata acatttacca ttttgtagaa
     2161 tgtgataaac aacaatcacc attagtccat ttatacactc ggtcaggagc agcatcttct
     2221 gattccgact taagatttag tgattttggt agattttcca tagcaacaaa tggattacaa
     2281 ggaacatcta taaatttagg tcaattatgg gtatcttatg aattcttaat gtacaaacct
     2341 aaagtagcat cattagaatc agttgctgga ggatggttcc acttaggatt atctgacgga
     2401 tcagtaacta atttgaatcc ttttggttcc acaccgatga catcaggaca agtagactct
     2461 gagaataatc ttaatattat tctttctgac aatgttaatt atggaagaat cacttttcct
     2521 aagttatacc aagattcatc ttacgttata agctgtgtat ggcgaggtga ttcaactgca
     2581 tcagtatcta caccaacagt tatagcatct gattcagccg tcagttttat agaacattta
     2641 gatgataatc aaatagcggc agtattatta ccgtccacat catcaacttc cacaatggta
     2701 tccatccaga catgggtaac tataccagga gacgccgtag cacacactgt agattttgga
     2761 gttggaacac taccagcaaa tactacagta gatgtatacg tgtcacagat accatattta
     2821 gatcctaata tttatgccta aagtttaaaa ttaatttata tatacatata tatatacatt
     2881 aatggatccg tattataatt attatttaac tagtaaatat tttggtttac tgtacacacg
     2941 gacatgtaag gaatgtaacg tccgtaaata taattataag tttctagatg aattatatct
     3001 agaggattac aacaagatta gataccataa gagatgtgaa ccatgtagga aatatagaca
     3061 aatggtcaga cgatttatgg atacatcaac cagtgacaac cctaggatgg aatcaaccag
     3121 tgacaatctt aggatgacac ataccagcga taactcttat ttgtaataca tttaaacggt
     3181 aaaaacattt agataattat atctagattt tttttatagt gtctacatat
//
LOCUS       CruV-189                3230 bp    DNA     circular     24-FEB-2020
DEFINITION  Crucivirus-189 isolate 120_1481_IR2_3297.
ACCESSION   CruV-189
KEYWORDS    .
SOURCE      Crucivirus-189
  ORGANISM  Crucivirus-189
            Unclassified.
REFERENCE   1  (bases 1 to 3230)
  AUTHORS   de la Higuera,I., Kasun,G.W., Torrance,E.L., Pratt,A.A.,
            Maluenda,A., Colombet,J., Bisseux,M., Ravet,V., Dayaram,A.,
            Stainton,D., Kraberger,S., Zawar-Reza,P., Goldstien,S., Briskie,J.,
            White,R., Taylor,H., Gomez,C., Ainley,D.G., Harding,J.S.,
            Fontenele,R.S., Schreck,J., Ribeiro,S.G., Oswald,S.A., Arnold,J.M.,
            Varsani,A., Enault,F. and Stedman,K.M.
  TITLE     Direct Submission
  JOURNAL   Submitted (24-FEB-2020) Biology, Portland State University, 1719 SW
            10th Ave, Portland, Oregon 97201, USA
COMMENT     Bankit Comment: ALT EMAIL:ide@pdx.edu                              
            Bankit Comment: TOTAL # OF SEQS:451                                
            Bankit Comment: GAP: est. length - alignment                       
                                                                               
            ##Assembly-Data-START##                                            
            Assembly Method       :: MetaSPAdes v. 3.12; IDBA-UD v. 1.1.1;     
                                     MEGAHIT v. 1.0.3                          
            Sequencing Technology :: 454; Illumina                             
            ##Assembly-Data-END##
FEATURES             Location/Qualifiers
     source          1..3230
                     /organism="Crucivirus-189"
                     /mol_type="genomic DNA"
                     /isolate="120_1481_IR2_3297"
                     /isolation_source="Water"
                     /country="Norway"
                     /collection_date=2011
     CDS             1..1047
                     /codon_start=1
                     /product="Putative Replication Associated Protein"
                     /translation="MAKQVSPVHNVMIRISRPDSCSKELWYAETSQKIIQSMFKSFSK
                     NYIYQYEFTKSHQYDENNEEIPDSERDNDHIQGFSKLERKQRPSALAKIIRTELEILM
                     KDFSISVQPAHDTNALSKYSMKSDTRVNNLVFSDHAIYLGVDLPKLENLYPYQKDLYQ
                     MCLSKPDDRLIYWIYDKIGNTGKSKFCKFMSYHIKTPKLDYGKTSDILNLVSKYPNSN
                     AYLFNLTRAKPMQIGEQDLYSTLESCKDGHFCNTKYNTEMVLQNPAHIIVFANHYPQI
                     NLMSLDRWRIMTITEEKKLVPYQKKEEEEEEVKKDFTPKLDYEQLRDIRMQKERLEKY
                     TSVSLLDRLANLKN*"
     CDS             1290..2834
                     /codon_start=1
                     /product="Putative CruV Capsid Protein"
                     /translation="MSAPRRARRVVEEEYVPVAAAAAPKKKKSWLKRAVKNTRNFIRK
                     AARPVLSAGVAMLQRKALNKISGMGDYTINANSFITPVDSVPQFGTLGAGVRVRHREY
                     IQDINSYTDFTNTSFSVNPGLATTFPWLSSIANSFEQWKALGIVFEFKSTSANALNST
                     NTALGVIVMASEYNASRPAFTSKQQMETAIFAGSTKPADSLMHAIECAPEQTPTTPQY
                     VRSGAPPANQDYRLYDLCNFQIAGVGSQAQAAVGELWISYDIVFYKPILNSSPGNNID
                     TAHYILANSGNAAFGSMGDSTLLVKSFDQIGGDITYDSPNGYQFPIGKSGNYLVVYHM
                     QQDNAALVVCGLPTIAVNNGTVVNQWVGQTPTPVPFSEGIGRDLLVPTPMSAQVFFVL
                     VNIPDPNKKCLLQITLGQVNFPGFSDFLITQVNGQLPTSLPASIMSAAKSAKLVKQKK
                     YIESAAAGDDNHDEDEDDEECHSLDTIIETINKLKTTYGFSDEQVKSFLDLRPSNKSA
                     KTSRKC*"
ORIGIN      
        1 atggcaaaac aagtttcgcc tgttcataac gtaatgataa gaatcagtcg ccctgattca
       61 tgcagtaaag aactatggta tgcagaaact tcacaaaaaa tcatacagag tatgttcaaa
      121 tcatttagta agaattatat atatcagtat gaattcacta aatctcatca atatgatgaa
      181 aataacgaag aaatcccaga tagtgaaaga gataacgacc acattcaagg attctctaaa
      241 ctagaaagga agcaacgacc ttccgcacta gcaaaaataa taagaactga attagaaata
      301 ctaatgaagg acttctcaat aagcgttcaa ccagcacatg atacaaacgc attatcaaaa
      361 tattcaatga agtcagatac acgtgttaat aacttagtat tctctgacca tgcaatatat
      421 ctaggagtag atttacctaa attagaaaat ctctacccat atcaaaaaga cctatatcag
      481 atgtgtttat caaaacctga tgatagactt atttactgga tttatgataa aatcggaaat
      541 accggaaaaa gcaaattctg caaatttatg tcctaccata taaaaacgcc taagcttgac
      601 tatggtaaaa cttcagacat attaaattta gtcagcaaat atccaaatag caatgcctat
      661 ttattcaacc tcactcgagc aaaaccaatg caaataggcg aacaagacct atatagcaca
      721 ttagaaagtt gcaaggatgg acatttctgc aacacgaaat acaatactga aatggttcta
      781 cagaatcctg cacatattat agtattcgca aatcattacc cgcaaataaa tcttatgtca
      841 ttagacagat ggcgtattat gacaataaca gaagaaaaga agttagtccc ttatcaaaaa
      901 aaagaagaag aagaagaaga agtaaagaaa gactttactc ccaagcttga ttatgaacaa
      961 ttacgtgata taagaatgca aaaagaaaga ttagagaaat atacaagtgt atcattactc
     1021 gacagattgg ctaatttaaa aaattagttc caatagttcc aaaaaattat attatgtagt
     1081 gaaacgaaaa atataataaa taatggggtt gcataattcc aacgtagtgc aacaacccct
     1141 taggataaat attataaata atattatatc cgacttaatt ttaatctaaa attaaaaata
     1201 aaattttaaa taaaatttct aaaaattctg gtaagggtaa ttaattattt taaattaaaa
     1261 atataattac tacatatata acatccgaga tgtctgctcc acgtcgtgct cgtcgcgtag
     1321 tggaagaaga atatgttcct gtggctgctg ctgctgcacc taagaagaaa aaaagttggc
     1381 ttaaacgtgc tgtaaaaaac acacgcaact ttatacgcaa agccgctcgc cctgtgctaa
     1441 gtgctggcgt agcaatgcta caacgtaaag cattaaataa aatctctgga atgggcgatt
     1501 atactattaa tgccaattct tttattactc cagttgattc tgttccgcaa ttcggaactc
     1561 tcggcgctgg cgttcgagtt cgtcatcgtg aatacattca agatatcaac agttatactg
     1621 atttcacaaa tacttcattt agtgtaaatc ctggacttgc tacaacattc ccatggttgt
     1681 catccattgc aaatagtttt gaacaatgga aagctctcgg tattgtcttt gaatttaaaa
     1741 gcacatccgc caatgccctt aactcaacaa acacggctct cggcgttatt gtgatggcat
     1801 ctgagtataa tgcgtctcga cctgcattta cctctaagca acaaatggaa actgccattt
     1861 tcgcgggctc aactaaaccc gctgattcat taatgcacgc tatcgagtgt gctcctgaac
     1921 agacacctac cacgcctcag tatgtgcgtt ctggtgctcc tcctgcaaat caagactatc
     1981 gtctttatga cctttgcaac ttccaaattg ccggtgtagg ctcccaggcc caggccgcag
     2041 tcggagaact ttggatttcg tacgatatag tgttttacaa acctattctt aactcatctc
     2101 ccggcaataa tattgacact gctcattata ttcttgctaa ctcgggtaat gctgcctttg
     2161 gctctatggg agattctact ctccttgtca aatcatttga ccaaatcggt ggagatatca
     2221 cttatgattc tcctaacggt tatcagtttc ctattggaaa gagtggaaac tatttagtcg
     2281 tgtatcacat gcaacaagac aacgctgctt tagtagtgtg tggtcttcct acaattgctg
     2341 ttaataacgg cactgttgta aatcagtggg taggacaaac tcctacacct gttcctttct
     2401 cagaaggtat cggcagagat ttactagttc ctacaccaat gagtgcgcaa gtattctttg
     2461 tgctagttaa tattcctgac cctaataaaa aatgcctgct acaaattact cttggacaag
     2521 taaattttcc tggcttctca gattttctta ttacccaagt aaatggacaa cttccaactt
     2581 cgcttcctgc tagtataatg tccgctgcta aatcggccaa actagtgaag caaaaaaaat
     2641 acatcgaatc cgctgctgct ggtgatgata atcatgatga agatgaagat gatgaagagt
     2701 gtcatagtct tgacaccata attgaaacaa ttaacaaact gaaaactact tacggattca
     2761 gtgatgaaca agttaaatca ttccttgatt tacgcccatc aaataaatca gcaaaaactt
     2821 ctagaaaatg ctgaacaata aaaaaaaggt aatccttggc aacccccctg attaataaag
     2881 attctatggg gaagcgagtc ttcgcccata gagataacac atttaggtct aaaataataa
     2941 ttatattttt ttagtcttta tttacccgat tacccggaat atttttttaa aacaaccgcc
     3001 ttcgctctcc gtcgagtgtg ccgaataggt caaaaaaatt aaagagaaac ggcccgtcaa
     3061 gccgtcaaag aaacaaacgc tagataatat cattataaaa taagacctaa atttattata
     3121 aattagggcg aagatgaagc gtgtcataca aaattaatta taattatggt ttaacattaa
     3181 ttaattaatt aaaaataaaa tagttccata catatagaac tataacaacc
//
LOCUS       CruV-190                3241 bp    DNA     circular     24-FEB-2020
DEFINITION  Crucivirus-190 isolate H10_4124.
ACCESSION   CruV-190
KEYWORDS    .
SOURCE      Crucivirus-190
  ORGANISM  Crucivirus-190
            Unclassified.
REFERENCE   1  (bases 1 to 3241)
  AUTHORS   de la Higuera,I., Kasun,G.W., Torrance,E.L., Pratt,A.A.,
            Maluenda,A., Colombet,J., Bisseux,M., Ravet,V., Dayaram,A.,
            Stainton,D., Kraberger,S., Zawar-Reza,P., Goldstien,S., Briskie,J.,
            White,R., Taylor,H., Gomez,C., Ainley,D.G., Harding,J.S.,
            Fontenele,R.S., Schreck,J., Ribeiro,S.G., Oswald,S.A., Arnold,J.M.,
            Varsani,A., Enault,F. and Stedman,K.M.
  TITLE     Direct Submission
  JOURNAL   Submitted (24-FEB-2020) Biology, Portland State University, 1719 SW
            10th Ave, Portland, Oregon 97201, USA
COMMENT     Bankit Comment: ALT EMAIL:ide@pdx.edu                              
            Bankit Comment: TOTAL # OF SEQS:451                                
            Bankit Comment: GAP: est. length - alignment                       
                                                                               
            ##Assembly-Data-START##                                            
            Assembly Method       :: MetaSPAdes v. 3.12; IDBA-UD v. 1.1.1;     
                                     MEGAHIT v. 1.0.3                          
            Sequencing Technology :: 454; Illumina                             
            ##Assembly-Data-END##
FEATURES             Location/Qualifiers
     source          1..3241
                     /organism="Crucivirus-190"
                     /mol_type="genomic DNA"
                     /isolate="H10_4124"
                     /isolation_source="Water"
                     /country="New Zealand"
                     /collection_date=2012
     misc_feature    join(3229..3241,1..20)
                     /note="stem-loop"
     misc_feature    1..9
                     /note="nonanucleotide"
     CDS             296..1426
                     /codon_start=1
                     /product="Putative Replication Associated Protein"
                     /translation="MSISKQDFIKGEGEEDNGKKFRDFVFTYNNYNDEVETRIKAFGE
                     QYARYIVYGREIAPTTGTKHLQGYIYLKSSNTRKSLIKHIGKCYIAPRSRRATFEQAI
                     TYCKEDGDFYEFGKAPITKHATISTRWIILKEEMKKGTPIEELMASNLDLFIKYPSGC
                     KNAYNILRPKVNFDLLKEYPTLRPFQKDIIDYVQTQPEKRKILWICDNGRSGKSELVA
                     HLLTHYKFIYLENAKTQDIAHAWNGEHVLFDLPRVSEEHLNYSALESLKNGRIFSSKF
                     DSQSKCYNRPHIIIFANYTPNISSLTMDKWDIRFIDEKFNMQCIDAQKIKDEELTIEK
                     LEDIYNVKKTVKPKNKKVKKISDYIDNGILQENENSIILNFD*"
     CDS             1466..2740
                     /codon_start=1
                     /product="Putative CruV Capsid Protein"
                     /translation="MPPAKKAPAKKSVVKQFWQKAYKQKNSYIRRGLVAGGGAIGRAL
                     LPTGGDYLGRMAGTGIADLIGAGRYSLADIKYNSALSLLPENATLHSQVPSMHKTGNG
                     EILVSHREYMGEVISSSTADTFKVDKYPVNPAMRETFPWLSAIAQQFESYRIRGMVFE
                     FRSNSGNALNSTNTALGSVQMGVSYRPSSLSPTNKQQVLNLDFGSESVPSKDFITALE
                     CEPSTLINGGRYYTRGSDELPADDSINTYDMANFYISSSGVQGTNVVLGSVFCSYQIL
                     LQKPIDSADQGAWLHQAHYVGPARTITTTNGGNNVFNGLVEVHDGIGITFPASDTIQF
                     PRGTVGKYLLYIGIIGSAQTLGTWTPTLTNCVHVSGQYNTGGSDTNLLFCYAVNIIDP
                     AKVATVKLVGTGTPSDWTQHFLKVIQLSNTIF*"
ORIGIN      
        1 tattattacc tatactacgg cgttccagtg ttccactgga acgacaaaag gcatatgcta
       61 acgaataaac tttcttattt tatggaacac cacgatatgc tctaaaaaaa taactttggt
      121 gttccaaaaa actttttctt atttgataat gaagatatct aaagactgat accgttttta
      181 gatatcgatt aatcaagggc gtaaacgccc tataacaact ttcaaattgt atctattagt
      241 cgttttacaa ataaacgcac ctaaaattat aaaatatcct ataactatat agagaatgtc
      301 aatttctaaa caagacttta taaagggtga aggtgaagaa gacaatggaa aaaaattccg
      361 agacttcgta ttcacataca acaattataa tgatgaagtt gagacgcgaa ttaaagcatt
      421 tggcgaacaa tacgcgcgat atatagttta tgggcgtgaa atagcaccaa ctacaggaac
      481 taaacattta caaggttata tataccttaa atcatcaaat accagaaaaa gtttaatcaa
      541 acatattgga aaatgttata tagctccacg aagtcggcgc gcaacatttg aacaagcgat
      601 aacttattgt aaagaagatg gagactttta cgaattcgga aaagctccta taactaaaca
      661 cgctactata tccacacgat ggattatatt aaaagaagag atgaaaaaag gcacaccaat
      721 agaagaatta atggcgtcta atttagattt atttataaaa tacccttcag ggtgtaagaa
      781 tgcatataac atattacgac ctaaagtaaa ctttgattta cttaaagaat atccaacttt
      841 aagaccattc caaaaagaca taatagatta tgttcaaaca caaccagaaa agcgaaagat
      901 tttatggata tgtgataatg gacgttctgg aaaatctgaa ttagtagcac atttattaac
      961 acattataaa tttatatatt tagaaaatgc aaaaacacaa gatatagcgc acgcatggaa
     1021 tggcgaacat gtattattcg accttccacg agtaagcgaa gaacatttaa actattcggc
     1081 actcgaaagt cttaaaaatg gccgtatatt ttcatctaag tttgatagtc aatcaaaatg
     1141 ttataataga ccacatataa ttatttttgc aaactataca cccaatatat catcattaac
     1201 aatggataaa tgggatatta gatttatcga cgagaaattt aatatgcagt gtatagatgc
     1261 acaaaaaatt aaagatgaag aattaacaat tgaaaaactc gaagatatat acaatgttaa
     1321 aaaaactgtc aaaccgaaaa ataagaaagt taaaaaaatt tccgattata tagataacgg
     1381 aattttacaa gaaaatgaaa attcaataat tttaaatttc gattaaaaaa tataatttct
     1441 aaactaatta tataaaacaa ataccatgcc tccagcaaag aaagcgccag cgaaaaaatc
     1501 agtagttaaa cagttttggc aaaaagcata caaacaaaag aattcgtaca ttcgccgtgg
     1561 attagtagca ggtggtggtg caattgggcg tgcactactt cctacaggtg gcgattatct
     1621 aggacgtatg gcgggcacag gaatcgcaga cctgattggt gcgggtagat attcattagc
     1681 tgatattaaa tataattcag cattatcatt gcttccagaa aatgcgacat tacattcaca
     1741 agtgccatca atgcacaaaa caggtaatgg tgaaattctt gtttcacacc gcgaatatat
     1801 gggtgaagtt atttcatcct ctacagcaga tacatttaaa gtggataaat atccagtaaa
     1861 tccagcaatg cgcgaaacct ttccttggtt aagtgcaata gctcaacaat ttgaaagtta
     1921 tagaattcgt ggtatggtat ttgaatttag aagcaatagc ggtaatgcgc taaatagcac
     1981 aaatactgct cttggttctg tacaaatggg cgtatcttat cgtccatcaa gtttatctcc
     2041 aaccaataag caacaggtac ttaacctaga ttttggttca gagagtgtac catctaaaga
     2101 ttttattaca gcgcttgaat gcgaaccttc tacacttatt aatggtggta gatattatac
     2161 tcgtggtagc gatgagctac cagctgatga ttcaattaat acttatgata tggctaattt
     2221 ttatattagt tcatcaggag tacaaggaac aaatgttgtt cttggaagcg tattttgttc
     2281 ttaccaaata cttcttcaga agccaattga tagcgcagat caaggagcat ggctacatca
     2341 agcacactat gtaggaccag cacgcactat taccacaaca aatgggggta ataacgtctt
     2401 taatggactt gtcgaagttc atgacggtat tggaattact tttcctgcgt cggacacaat
     2461 tcaattccca cgtggaacag ttggtaaata tctcctgtat attggcataa ttggcagtgc
     2521 tcagacttta ggaacttgga cacctacgct cacaaattgt gttcacgtgt caggacaata
     2581 taatacaggt ggaagcgata caaatctatt attttgttat gcggtgaata ttattgaccc
     2641 tgcaaaagta gcaactgtta aattagttgg aacaggtaca ccaagtgatt ggacacaaca
     2701 tttcctgaaa gtaattcaat tatcaaatac aattttttaa ctaaataaat tagtcgatta
     2761 gaacagacta aataaaaatc tttagatccg aaataatcat gaatttttca ctgatttata
     2821 ataaccagtg aattaacaaa taaataaaaa aaacattaat ttttgatggc atagggtttt
     2881 gccgacaact tagaataatt taaaaacatt ttatttttta tttattttaa tctcacgaag
     2941 tgagattaaa aaagaaaatt ttttaattta ttattagttt tcaaaaaacc cgatgtaaaa
     3001 aataatgtaa actaaatata taatgaataa gcaagtttat ttaaatggat tatatacacg
     3061 taaagaatta attatgatta taataaagtc tacaataaga cgaattttag gaaaaagaga
     3121 attatttata tcacataatc aatgatttta acaatcacat aaccaatgat tttaaaaaaa
     3181 attttttaaa atctacaaat atataaccta tatataaaat gccttttccc gtagtatagc
     3241 a
//
LOCUS       CruV-191                3243 bp    DNA     circular     24-FEB-2020
DEFINITION  Crucivirus-191 isolate 120_502_IR1_3296.
ACCESSION   CruV-191
KEYWORDS    .
SOURCE      Crucivirus-191
  ORGANISM  Crucivirus-191
            Unclassified.
REFERENCE   1  (bases 1 to 3243)
  AUTHORS   de la Higuera,I., Kasun,G.W., Torrance,E.L., Pratt,A.A.,
            Maluenda,A., Colombet,J., Bisseux,M., Ravet,V., Dayaram,A.,
            Stainton,D., Kraberger,S., Zawar-Reza,P., Goldstien,S., Briskie,J.,
            White,R., Taylor,H., Gomez,C., Ainley,D.G., Harding,J.S.,
            Fontenele,R.S., Schreck,J., Ribeiro,S.G., Oswald,S.A., Arnold,J.M.,
            Varsani,A., Enault,F. and Stedman,K.M.
  TITLE     Direct Submission
  JOURNAL   Submitted (24-FEB-2020) Biology, Portland State University, 1719 SW
            10th Ave, Portland, Oregon 97201, USA
COMMENT     Bankit Comment: ALT EMAIL:ide@pdx.edu                              
            Bankit Comment: TOTAL # OF SEQS:451                                
            Bankit Comment: GAP: est. length - alignment                       
                                                                               
            ##Assembly-Data-START##                                            
            Assembly Method       :: MetaSPAdes v. 3.12; IDBA-UD v. 1.1.1;     
                                     MEGAHIT v. 1.0.3                          
            Sequencing Technology :: 454; Illumina                             
            ##Assembly-Data-END##
FEATURES             Location/Qualifiers
     source          1..3243
                     /organism="Crucivirus-191"
                     /mol_type="genomic DNA"
                     /isolate="120_502_IR1_3296"
                     /isolation_source="Water"
                     /country="Norway"
                     /collection_date=2011
     CDS             1..999
                     /codon_start=1
                     /product="Putative Replication Associated Protein"
                     /translation="MPKITKPRKSGKHTSPKNQRARRWTWTIFDPIVIDRLTKDGDLF
                     EDLKQKLKYVCFQAERCPSSGKIHLQGYCETDYDTSGQQLQKTFECPSMHLAKSKGNA
                     EQNKVYCSKSETRIGEFKEAGKPGPGQGKRTDLVEMHQQIMLGAPLRTIMNEYSPNWY
                     RYGSNILKTYSYMDPPFRESIKVHYLYGPPNIGKSGLARVMRKDQDAYIAKDNANGWF
                     DGYMGQQVVVFGEFRGRFPIEDMLELLDHSETRQQVKNAYLPIHATEFYFLSNFPPEE
                     HYRGKEHPQWLSRIRGPRFDLHEVLNGDQIIKRQKELGLDFYLPKSEQKLKLKPTV*"
     CDS             complement(996..1370)
                     /codon_start=1
                     /product="putative ORF"
                     /translation="MGTSISVPENSLGLVIASGSGASLTIPANTFGAEETVRLLVNVS
                     WLGTLVLIPDVLYTSNVSSLSYYVSGTQTKKTCNASPAGATLMFWYQITDPRQDAVVT
                     LDDTGGFSSATDALLHVTASIY*"
     CDS             complement(1445..2857)
                     /codon_start=1
                     /product="Putative CruV Capsid Protein"
                     /translation="MPRRTFRRSFKRRPSYSRRRPVKRYRRSGGSGLASRFVGSAARA
                     AGALAGAAAANAAASQVSAMGWEGAKSLASRAADAAGRYLIPGYGIVSDAVAGVKRYR
                     DDGAAAMDIQGVNRMGGVIDGRGAYSIRKNSLMGDSSQVPMMHSTEDGVRVRHREYVG
                     DISTSVLFTNRTYPLNPGVSSTFPWLSAIAQNFEQYEWLGVVVQLKSISSDAIASSTN
                     LAMGTIIMAAEYNVNQPSYVNKSQMENSYFACSAKPSEDFIMPVECDPRDNPIATHYV
                     RIGDVSSNQDLRLYDMCNIQVATVGSQAAYPVCELWISYDVILRKPQLDSGLALSAKT
                     AHYSLVAPAVPSGYFGASRSEQFDSIGLVVTGTTVTFPVGLSGTWLVNYSARGSSTAC
                     VDPTVAVTNCAIQTFYAAGTTGSASNTGTTTSIYMLEFILKFTDPNLAAVISLTGGTL
                     PATPTTGDLVITQVNDALNS*"
ORIGIN      
        1 atgccgaaaa taaccaagcc tcgcaagtct ggcaaacata cgtcgccaaa aaatcagcga
       61 gcccgacgtt ggacttggac cattttcgac cccattgtta tcgacaggct caccaaagat
      121 ggagatttgt tcgaggatct gaaacaaaag ctcaagtacg tttgcttcca agctgaacgt
      181 tgtccgtcaa gcggaaagat tcatttgcaa ggctactgtg agaccgacta cgatacctcg
      241 ggacaacaac tacaaaagac ctttgagtgc ccctcaatgc atctcgcaaa atcaaaggga
      301 aacgcagaac aaaacaaggt atactgctcg aagtcagaaa ccaggatcgg cgagttcaaa
      361 gaagccggga agcccggtcc tggtcaaggc aaacggacag atttggtaga gatgcatcaa
      421 caaatcatgc tcggtgcacc actgcggaca attatgaacg aatattcgcc caactggtat
      481 cggtatggat cgaacatcct aaagacgtat agctacatgg acccgccatt tagagaatcc
      541 atcaaggtgc attacttgta cggacctcca aacatcggaa aatccggact ggcccgcgta
      601 atgcgcaaag atcaagacgc atatattgcc aaagacaacg ctaacggatg gttcgatggc
      661 tatatgggcc aacaagtagt cgtcttcggc gagttcagag gccgatttcc aatcgaagac
      721 atgctggaac tgttggatca cagtgaaact cgccagcaag tcaagaacgc ttacctccca
      781 attcacgcaa cagagttcta cttcctatcg aacttccccc cggaagaaca ctaccgagga
      841 aaagaacatc cccaatggct ctctcgcatt cggggacccc gttttgatct acacgaggta
      901 ctcaatggcg atcaaatcat caaacgacaa aaggaactgg gccttgactt ctacctgcca
      961 aaaagtgaac aaaaactgaa actaaaacca acggtttagt aaatactcgc tgtaacatga
     1021 agtaatgcgt ctgtggcaga ggaaaaaccg ccagtgtcat caagagtaac aacagcatct
     1081 tgtctggggt cagtaatttg ataccaaaac atcaaagtcg ccccagcagg agatgcgtta
     1141 cacgtcttct tggtttgggt cccactgacg tagtacgaaa gcgaactcac gttcgaagta
     1201 tacaagacat caggaatgag gactagcgtc cccaaccaag agacattgac caaaagacga
     1261 accgtttcct ctgcaccgaa ggtgttggcc ggaatagtca agctagctcc ggagccagag
     1321 gcaatgacta gtccaaggga gttctctggc acagagatac tagtgcccaa aggattttgg
     1381 aagtcaatac cggtgacgga ctcaccgcga taaaccttgg tagaggcgcc cggtccatcc
     1441 gggcttacga gtttaaagca tcgttgacct gagtgatgac aagatcaccc gtagtaggcg
     1501 ttgcaggcaa cgtaccaccc gtcaacgaga tgacagcagc aagattcgga tcggtaaact
     1561 tgaggatgaa ctcaagcatg taaatggacg ttgtggttcc cgtattgctg gccgatcccg
     1621 ttgtgccagc agcgtaaaac gtctgaatgg cgcagttagt aacagcaact gtaggatcaa
     1681 cacaagcggt cgaagatccg cgtgccgaat agttgaccaa ccacgtgccg gacaatccca
     1741 ctgggaacgt aacagtggtg ccggtcacga ccaaaccgat cgaatcaaat tgctcagacc
     1801 gcgaagcccc aaagtagccc gacggaactg caggagcaac gagcgaatag tgggccgtct
     1861 tggcagacaa ggccagacca gagtcaagtt ggggcttgcg cagaatgaca tcgtacgaaa
     1921 tccaaagctc acacactggg taagccgctt gggatccgac agtcgcgact tgaatgttgc
     1981 acatgtcgta gagacgaaga tcctgattgg aagaaacatc tccaatacgg acatagtgcg
     2041 tagcaatcgg gttgtctcga ggatcacact cgacaggcat gatgaagtct tccgacggct
     2101 tggcactgca agcgaagtaa ctgttctcca tctgggactt gttgacgtag gacggctggt
     2161 tgacgttgta ctcggccgcc atgatgatgg tacccatcgc caagttcgta gacgaagcga
     2221 tagcgtccga agaaatactc ttcagttgaa caaccactcc aagccactcg tattgttcaa
     2281 agttctgcgc gatcgcagac aaccaaggga aggtagacga cacaccagga ttcaacggat
     2341 aggtacggtt cgtaaagagg actgaagtcg agatgtctcc gacatactca cgatgacgaa
     2401 cccgaacacc atcctccgtg gaatgcatca tgggcacttg agaagaatcg cccatcaacg
     2461 agttcttgcg aatcgaatac gcaccacggc cgtcgatgac accacccatt cggttcacac
     2521 cttgaatgtc catggcggct gcgccgtcat cacggtaacg cttgacacca gcgacagcat
     2581 cagacacgat gccatagcct gggatcaagt aacgaccagc agcatcggca gcacgcgatg
     2641 ctagagactt agcaccttcc caacccatag cgctgacttg actagcggca gcattcgccg
     2701 cagcagcgcc agcaagagca ccagccgctc gcgcggcaga accaacaaag cgtgaggcaa
     2761 gcccagatcc ccccgaccga cggtaccgct tcacgggtcg gcgacgactg tacgacggac
     2821 gacgtttgaa cgatcgccga aaagtccggc ggggcatgaa tcactttttt agacgaaaac
     2881 tgagaatttt ttttcagttt tccgtatacc acattttaaa aaggagctga gtaaaggtct
     2941 gagtaaaggt tacccatgta actcttacag accacttctt caaaatggtg aaaaacctct
     3001 tcatactcag acatacctaa aagtctgagt agaggtgact aggtaatact agggcccctt
     3061 cctacggagg gaccctgcct agtcacccct accttccaaa aagtttttaa tgtagggaat
     3121 tttcacaaag tttcatgggg gggcataccc ccccccaaac cccccgcttt acaaggagcg
     3181 ggggatcaag catctgtggt catccgtaat cccgaaaaaa aatccattct tccaataaga
     3241 aag
//
LOCUS       CruV-192                3244 bp    DNA     circular     24-FEB-2020
DEFINITION  Crucivirus-192 isolate 001637_virusbaton.
ACCESSION   CruV-192
KEYWORDS    .
SOURCE      Crucivirus-192
  ORGANISM  Crucivirus-192
            Unclassified.
REFERENCE   1  (bases 1 to 3244)
  AUTHORS   de la Higuera,I., Kasun,G.W., Torrance,E.L., Pratt,A.A.,
            Maluenda,A., Colombet,J., Bisseux,M., Ravet,V., Dayaram,A.,
            Stainton,D., Kraberger,S., Zawar-Reza,P., Goldstien,S., Briskie,J.,
            White,R., Taylor,H., Gomez,C., Ainley,D.G., Harding,J.S.,
            Fontenele,R.S., Schreck,J., Ribeiro,S.G., Oswald,S.A., Arnold,J.M.,
            Varsani,A., Enault,F. and Stedman,K.M.
  TITLE     Direct Submission
  JOURNAL   Submitted (24-FEB-2020) Biology, Portland State University, 1719 SW
            10th Ave, Portland, Oregon 97201, USA
COMMENT     Bankit Comment: ALT EMAIL:ide@pdx.edu                              
            Bankit Comment: TOTAL # OF SEQS:451                                
            Bankit Comment: GAP: est. length - alignment                       
                                                                               
            ##Assembly-Data-START##                                            
            Assembly Method       :: MetaSPAdes v. 3.12; IDBA-UD v. 1.1.1;     
                                     MEGAHIT v. 1.0.3                          
            Sequencing Technology :: 454; Illumina                             
            ##Assembly-Data-END##
FEATURES             Location/Qualifiers
     source          1..3244
                     /organism="Crucivirus-192"
                     /mol_type="genomic DNA"
                     /isolate="001637_virusbaton"
                     /isolation_source="Water"
                     /country="France"
                     /collection_date=2013
     CDS             1..1119
                     /codon_start=1
                     /product="Putative Replication Associated Protein"
                     /translation="MLLIGNANVLIKKLRRHVFVLPNYTQEDIDKLNMINPNLCDYII
                     WGYEICPTTRTKHLQGYVEWNKAQYGNVAKQILGNNRIHLEQVEKNRNANIAYCKKAE
                     TKDPDYNPNFIEIDNIANEQGIVVPNQFKAIYEFISKESDLGIIAQHFPELVIKHSMG
                     IKCIVECTKDTIMKEKLFNKYNNAILRPWQLCLRDELINCQPDDRSIIWYVDPEGNQG
                     KSWMCNYLMCVRNALVLGNAKSSDIAHIWNGEDIVVFDFSRSQESHINYGIIEDIKNG
                     RVFSPKYNGKVKIYMSPHIVCFSNFHPELSKMSQDRWDIRNPQDGIIQVDIVQDPISN
                     ELNYHDHDIIDVSHDDIPEDNIDDDELHTDELDEFLGL*"
     CDS             complement(1544..3052)
                     /codon_start=1
                     /product="Putative CruV Capsid Protein"
                     /translation="MVARRRQVRRAPARRVPARRAPPRQIVVKEAPMVPKEVTRYAKK
                     TASTGLGMTGRALMRGALGVAGAGIGSLLGPLGTKVGGVLGMMGGNLVDKVAPYAIPF
                     FERIGEITGLGDYAISADVNQNTLLSGRPPKVVNKAHRGETVISNQEFLTDIYTSNTA
                     GNFQIQGYPLNPGLLNSFPLLAAIAANYEEYRFEGLAYEFRSMSADALNSTNTALGSV
                     MMATQYNSVLPAFASKAEMENYEGGVSCKPSKNILHFVECEPAQNVLNELYVRSGSVP
                     SGQDQRFYDLGTMYIATTGFQGANVNIGELWVTYQVGLLKLKMFVSLGNFNSYWRQVN
                     SAYNATTGLLGTGTVTPGYQNMVCSVAVVGGSAGLATYTNGLYFPSSSIKQSYKVTLI
                     WAGAGSSAVRFPSYITVGCFNGAGLAEGTPSVAYDYATPAVGDTAFAMSCALTITTDG
                     LTGVRGFGGTSGGSIAGAYIAFQNSTTVLPTAGNEMEIIVQQVPNAGLAIAW*"
ORIGIN      
        1 atgttgttaa ttggcaatgc aaatgtacta atcaagaaat tgcgtagaca tgtcttcgtc
       61 ttaccaaatt acacacaaga agatatagat aaattaaata tgattaatcc aaatctttgt
      121 gactatataa tttggggcta tgaaatttgt cctactacta ggacaaaaca tttacaagga
      181 tatgtagaat ggaataaagc ccaatatggc aatgttgcta aacaaatttt aggcaacaat
      241 cgtattcatc tagaacaagt cgagaagaat cgaaatgcca atattgcata ttgcaaaaaa
      301 gctgaaacta aagatccaga ttataatcct aatttcattg agattgataa tattgcaaat
      361 gaacaaggaa ttgttgtacc caatcaattc aaggctatat acgaattcat ttctaaagaa
      421 agtgatttag gaatcatcgc ccaacacttc cctgaactcg tgatcaaaca ttcaatggga
      481 atcaaatgta ttgttgaatg tactaaagat acaatcatga aagaaaaatt gtttaacaag
      541 tataacaatg caatcttacg accttggcaa ttatgtctta gagacgagct tataaattgc
      601 caaccagatg acagaagtat aatctggtac gtcgatccag aaggcaatca aggcaaatct
      661 tggatgtgca attacttgat gtgtgtgaga aacgcattag tcctaggaaa tgccaaatct
      721 agcgatattg ctcacatctg gaatggcgaa gatatagttg tctttgactt ctcgaggtct
      781 caagaatctc atatcaatta tggtataatt gaagacatta aaaatggtag agtattctct
      841 cccaaatata atggcaaagt caagatttat atgtccccac atattgtatg tttttcaaac
      901 ttccatccag aactatctaa gatgagtcag gacagatggg acataagaaa tccccaagac
      961 ggtattattc aagtagatat tgttcaggat cctatatcca atgaattgaa ttatcatgac
     1021 catgatatca tagatgtttc ccacgatgat atccctgaag acaatattga cgacgacgaa
     1081 ttacacacag atgaactgga tgaattctta ggtctttgaa taataatata agttatatat
     1141 attctataat aacttaaagt ctgtaatact ggcaatccat tggattgcta tactagactt
     1201 taagttttct tttttctcat tcctccagaa caaggagaca aaaaatatct aacactggcc
     1261 catccactca cagctagaaa cggcaatgac gtttgggtca agtaaaaaac attggctggg
     1321 acccggctct ccgattcctc tttaaaatga tttttcccct aattacattg gggcccctaa
     1381 ataattgttg aaggcggatt ctcgagacac cctagccaag tttgtttatc tttaggagaa
     1441 agggaatgga taagtcacgg cccttcccgc ttatgagcga agccgtccaa gtctgttaga
     1501 ccattatatt ttttttgtta tagaatatat attatattat tatttaccat gctattgcca
     1561 atcctgcatt aggtacttgt tgtactataa tctccatttc attaccagct gtcggaagaa
     1621 ctgttgtcga gttttgaaat gcaatatatg caccagcgat agatcctccg gatgtcccgc
     1681 caaaacctct tacacctgtc aatccatctg tcgtaatcgt cagagcacat gacatggcaa
     1741 acgcagtatc tccgaccgct ggcgtcgcat aatcatatgc aacactagga gtgccctcag
     1801 ccaatccggc accattaaaa caacccactg taatatacga tggaaatcga acagcggaag
     1861 atccggcacc agcccatata agagttacct tatatgattg tttaatagac gatgatggaa
     1921 aataaagacc attagtgtaa gttgccaaac cagcacttcc accgaccaca gccacagaac
     1981 aaaccatatt ctgatatcct ggcgttactg taccagtacc taataaccca gttgtggcat
     2041 tataggctga attaacttga cgccaataac tattaaaatt tccaagagat acaaacatct
     2101 taagtttaag aagtcctact tgataagtaa cccaaagttc tccaatattt acattggcac
     2161 cctggaaccc agtagttgca atatacatag ttccgagatc ataaaatctt tgatcttgtc
     2221 ccgaaggtac agatccacta cgaacatata gttcattcaa tacattttga gctggctcac
     2281 attctacaaa atgtaatata ttttttgacg gtttacaaga cactcctcct tcatagttct
     2341 ccatttcagc tttggatgca aaagctggta ataccgagtt atattgcgta gccatcataa
     2401 cagaaccaag ggcagtattt gttgagttca aagcgtccgc tgacattgat ctaaattcat
     2461 aagccaatcc ttcaaaacga tattcctcat aattggctgc tatcgcggca agcaatggaa
     2521 atgaatttaa taaacctgga ttcaacggat aaccttgaat ctggaaattt ccagctgtat
     2581 tcgaagtata aatatcagtt agaaattcct gattagaaat aacagtctca ccacgatgag
     2641 ctttatttac tactttgggt ggcctgccag ataacaaagt attttgattt acatctgcag
     2701 atattgcata atctccgaga ccagtaatct ctccgattct ttcaaaaaat gggatggcat
     2761 acggagctac cttgtcaact aaatttccac ccatcattcc taggacacct ccaacctttg
     2821 ttcctaatgg accaaggagt gatcctatcc ccgcgccagc cactccaagg gcgcccctca
     2881 ttaaagctct accagtcata cctaaacctg tactcgcggt tttctttgca tacctggtca
     2941 cctcttttgg taccatcggt gcttctttaa caacgatctg ccttgggggc gctctcctgg
     3001 caggtactcg gcgagctgga gctctcctca cttgtctacg tcttgctacc atttcaatat
     3061 atatattgaa atttaatatt atttaattat taaataatgg tacaatagta caattttggc
     3121 attatcactc gattagagga taacattgta caagtacaat gttagtacaa aacaataata
     3181 taatattaaa ataatattat attatacata tatatagtac atagtacaaa gtacaataat
     3241 ttat
//
LOCUS       CruV-193                3248 bp    DNA     circular     24-FEB-2020
DEFINITION  Crucivirus-193 isolate 001632_virusbaton.
ACCESSION   CruV-193
KEYWORDS    .
SOURCE      Crucivirus-193
  ORGANISM  Crucivirus-193
            Unclassified.
REFERENCE   1  (bases 1 to 3248)
  AUTHORS   de la Higuera,I., Kasun,G.W., Torrance,E.L., Pratt,A.A.,
            Maluenda,A., Colombet,J., Bisseux,M., Ravet,V., Dayaram,A.,
            Stainton,D., Kraberger,S., Zawar-Reza,P., Goldstien,S., Briskie,J.,
            White,R., Taylor,H., Gomez,C., Ainley,D.G., Harding,J.S.,
            Fontenele,R.S., Schreck,J., Ribeiro,S.G., Oswald,S.A., Arnold,J.M.,
            Varsani,A., Enault,F. and Stedman,K.M.
  TITLE     Direct Submission
  JOURNAL   Submitted (24-FEB-2020) Biology, Portland State University, 1719 SW
            10th Ave, Portland, Oregon 97201, USA
COMMENT     Bankit Comment: ALT EMAIL:ide@pdx.edu                              
            Bankit Comment: TOTAL # OF SEQS:451                                
            Bankit Comment: GAP: est. length - alignment                       
                                                                               
            ##Assembly-Data-START##                                            
            Assembly Method       :: MetaSPAdes v. 3.12; IDBA-UD v. 1.1.1;     
                                     MEGAHIT v. 1.0.3                          
            Sequencing Technology :: 454; Illumina                             
            ##Assembly-Data-END##
FEATURES             Location/Qualifiers
     source          1..3248
                     /organism="Crucivirus-193"
                     /mol_type="genomic DNA"
                     /isolate="001632_virusbaton"
                     /isolation_source="Water"
                     /country="France"
                     /collection_date=2013
     CDS             1..1269
                     /codon_start=1
                     /product="Putative Replication Associated Protein"
                     /translation="MTLQHRRKVRTLEDYGVLTKSESIHNLDFHYEGGGSLSSVPVGP
                     DDNGNTTTAPPDKPLDSDSKTFISESIEYNACKRKDGLYKEKGPQSKNWCFTNFALDD
                     IQWYDDPNIGFIAYGLETCPTTLKLHHQGFLQLRTKKTLGWIKNNLHASVRFAIMKGN
                     FKQNVDYCSKESRFTKRGEWTGQGQRTDLKDAIKKMVDQTFDIEDEENASLMIKYNKG
                     MLYFQNHLTEKRCKLASKEHFDKTFNVLNINQQFWKSILFYQNRRQILWIVDLTGNLG
                     KSFFSTYMYFYENAFEAENCAGKDLAYAYKGEPYAIFDFERCNEDVINYGALEKLKNG
                     KIFSSKYESTSKRFVPPSVCAMSNFKPNIKMFSIDRWMILTYVDGNLIKYQDGSYIKH
                     INEFDSDDEDNKHFPSENFSDEIEPRDDDE*"
     CDS             complement(1726..3141)
                     /codon_start=1
                     /product="Putative CruV Capsid Protein"
                     /translation="MPRGRSTVQKGLDAAQRDMYYNPTSVPRSRKARAPAKRRPARIS
                     KGGGSKATGNRIRSAGEKLGQFLGNGLGGPAGGIAGSMLGKAGGAMISKIFGHGDYAV
                     SNAESLKENNLVLSNAAQMPQFGTGKVIVNFTHREFLGDVFSSSTASTFKIDSYPINP
                     ALSVTFPWLSGVVGAKFQQYRINGMSFEFRSMSSDALNSTNTALGSVIMSTDYDSADA
                     TFTSKQEMENTEFGVSCKPSVNMIHGIECARAQTPVSELYLRAFDVPSGKDIRLYDMG
                     RFSIASTGCQGTNVNLGELWVSYDIDVFKAIENVPAYLTPFAQYAITGATASAPFGTS
                     RAVPSTVTNAADQIGLTFASANKVQWPVNTDVGATYMIVIDYVGAAAAAFTPPSVTCG
                     NGMYFNTYHDFFAPSSAAVSANIILTYVVQYKGGATPAALPYVNVGNFTWAPAGGIAE
                     ADIWMTQVSGLYGGVYTIQTA*"
ORIGIN      
        1 atgactttgc agcatcgtag aaaagttcgt acgttggaag attatggtgt cttaactaaa
       61 agtgaatcca ttcataattt ggacttccac tacgaggggg gcggttcatt atcatctgtt
      121 cccgttggtc ccgatgataa tggtaatact acaaccgctc ctccggacaa gccccttgat
      181 tcagattcta aaacttttat ctctgaatct attgaatata atgcttgtaa gcgtaaagac
      241 ggcctttaca aagaaaaggg tcctcaatcg aaaaactggt gttttactaa tttcgcgcta
      301 gatgatattc aatggtacga tgacccaaat attggtttta ttgcttatgg gctcgaaact
      361 tgcccaacca ctttaaaact ccatcaccaa ggctttcttc aacttcgtac caaaaagact
      421 cttggatgga ttaaaaataa ccttcatgct tctgtacgct tcgcaatcat gaaaggcaat
      481 tttaaacaaa atgtggacta ttgttctaaa gaatcacggt tcactaaacg aggtgagtgg
      541 accggtcaag gtcaacgtac tgaccttaaa gacgccatca aaaagatggt agatcaaact
      601 tttgacattg aagatgaaga gaatgcttct cttatgatta aatacaataa aggcatgctt
      661 tatttccaaa atcacttaac tgaaaagcgc tgtaaacttg cgtctaaaga acactttgat
      721 aaaacattta atgtattaaa tattaatcaa caattttgga aaagtatact tttctatcaa
      781 aatcgacggc aaattctttg gattgttgat cttactggta atcttggtaa atcatttttc
      841 tctacctaca tgtattttta tgaaaacgca tttgaggccg aaaactgtgc aggcaaggat
      901 ttagcctacg cttataaagg cgaaccatac gcaatctttg attttgagcg ctgtaatgaa
      961 gatgtcatta actatggcgc tcttgaaaaa ttaaagaatg gtaagatatt tagttctaaa
     1021 tatgaatcta ctagtaagag attcgttcca ccttctgttt gtgctatgtc taacttcaaa
     1081 ccgaatatta aaatgttctc tattgaccgt tggatgatac tcacttatgt cgatggtaat
     1141 ctaataaagt atcaagacgg atcttacatc aaacacataa atgaatttga ctcagatgac
     1201 gaagacaata agcactttcc ttcagaaaac ttttctgatg aaatcgaacc acgagatgat
     1261 gatgagtaga gggatgggac gggccctaat tccgttcgct aacgctgcct ccatagatgc
     1321 cctgatcgtt ctactgctcg cgacgccgct cgctccgaga ttaaataata aagttttttt
     1381 gaattttatt attttttttg aatatttgct tttaataccc tctgggacgc gtacccttgc
     1441 ggctactgct tatttacaat taatatatct caaaacatct cgtcctttca tctcggtggt
     1501 tgatcctcgg cgcagctaaa aagtcaccac ttgatttcat taataacaag tattaatggc
     1561 atcttcgaca gattttacac aacttcttct tttgtgaatc ttttgtatct gtcttcgtca
     1621 attggctttt ttggccaatt ggatgatcag tttttttgac tgatctggtg acttttggtc
     1681 gatactacat atatttttat acatagtatc gttattttat gttctttagg ctgtttgtat
     1741 tgtatataca ccaccataaa gtccgctaac ttgggtcatc catatatcgg cttctgcgat
     1801 tcctcctgct ggtgcccatg tgaagttacc tacgttcaca tatggtagtg ctgccggtgt
     1861 tgcaccacct ttatattgaa caacataagt taatattata tttgctgaga ctgctgcgct
     1921 gcttggtgca aaaaaatcat gatatgtatt aaaatacatc ccgtttccgc atgttactga
     1981 cggtggtgta aatgctgcgg ctgccgctcc tacataatct attactatca tatacgtcgc
     2041 gcctacgtct gtattaactg gccattggac cttattagct gatgcaaatg tcaagcctat
     2101 ttgatcagcc gcgtttgtca ctgttgaagg tactgcacgc gatgttccaa atggcgctga
     2161 agctgtcgca ccagttatcg cgtattgcgc aaacggggtt agatatgctg ggacgttttc
     2221 aattgctttg aatacatcga tatcatacga gacccacaat tcaccaaggt tcacattggt
     2281 tccctgacac cccgttgacg caatactgaa tcgtcccata tcgtacaagc gtatatcttt
     2341 ccctgacggt acatcaaacg cccttaagta caattcggag acgggtgttt gtgctcgagc
     2401 gcattcaatt ccatggatca tgttcactga aggcttgcat gacacaccaa attcagtgtt
     2461 ttccatctcc tgtttagatg taaaagtcgc atcagcagaa tcatagtctg ttgacataat
     2521 tactgaccct aatgctgtat ttgtggagtt caatgcatca ctactcatgc ttcgaaattc
     2581 gaatgacatt ccgttgattc tgtattgttg aaactttgct ccaaccactc cactcaacca
     2641 cggaaacgtt acacttaatg ccgggttgat tggataactg tcgatcttga aggtagatgc
     2701 agtactcgaa ctgaatacgt ctcctaaaaa ttccctatgg gtaaagttta cgatgacctt
     2761 tcccgtacca aattgcggca tttgcgctgc attggacaac acaaggttgt tctctttcag
     2821 agattcggcg ttcgagactg cataatcacc atgtccaaaa atcttgctta tcattgctcc
     2881 accggctttg cctagcatgc tacctgcgat accacctgct ggacctccca gtccattgcc
     2941 aagaaattgc cctagtttct cacctgcgct ccggatacgg ttgcctgtgg ctttactacc
     3001 tcctcctttg ctgattcgag cgggccttct tttggctggt gcccgagctt ttctgcttct
     3061 tggcaccgat gtagggttat aatacatatc acgttgtgct gcatctaacc ctttttgaac
     3121 agtgcttcta cctctcggca ttttaagttt gtatgatata tatactatag ataataaaaa
     3181 ttccttaaaa tgtttacttt tccacccagt ttaaaactaa tatctatagc tagaatataa
     3241 acttaaag
//
LOCUS       CruV-194                3250 bp    DNA     circular     24-FEB-2020
DEFINITION  Crucivirus-194 isolate 001628_virusbaton.
ACCESSION   CruV-194
KEYWORDS    .
SOURCE      Crucivirus-194
  ORGANISM  Crucivirus-194
            Unclassified.
REFERENCE   1  (bases 1 to 3250)
  AUTHORS   de la Higuera,I., Kasun,G.W., Torrance,E.L., Pratt,A.A.,
            Maluenda,A., Colombet,J., Bisseux,M., Ravet,V., Dayaram,A.,
            Stainton,D., Kraberger,S., Zawar-Reza,P., Goldstien,S., Briskie,J.,
            White,R., Taylor,H., Gomez,C., Ainley,D.G., Harding,J.S.,
            Fontenele,R.S., Schreck,J., Ribeiro,S.G., Oswald,S.A., Arnold,J.M.,
            Varsani,A., Enault,F. and Stedman,K.M.
  TITLE     Direct Submission
  JOURNAL   Submitted (24-FEB-2020) Biology, Portland State University, 1719 SW
            10th Ave, Portland, Oregon 97201, USA
COMMENT     Bankit Comment: ALT EMAIL:ide@pdx.edu                              
            Bankit Comment: TOTAL # OF SEQS:451                                
            Bankit Comment: GAP: est. length - alignment                       
                                                                               
            ##Assembly-Data-START##                                            
            Assembly Method       :: MetaSPAdes v. 3.12; IDBA-UD v. 1.1.1;     
                                     MEGAHIT v. 1.0.3                          
            Sequencing Technology :: 454; Illumina                             
            ##Assembly-Data-END##
FEATURES             Location/Qualifiers
     source          1..3250
                     /organism="Crucivirus-194"
                     /mol_type="genomic DNA"
                     /isolate="001628_virusbaton"
                     /isolation_source="Water"
                     /country="France"
                     /collection_date=2013
     misc_feature    join(3241..3250,1..16)
                     /note="stem-loop"
     misc_feature    join(complement(1..8),3250)
                     /note="nonanucleotide"
     misc_feature    1..9
                     /note="nonanucleotide"
     CDS             215..1873
                     /codon_start=1
                     /product="Putative CruV Capsid Protein"
                     /translation="MTTYMLSKSDYAKLSATGKKKMKASMAKKVRSVGPRSMARKVKG
                     HGDYYVGPGEKRTSDYTQNLGSRIGKLALGPVGQYVGGAAHALFKKVTGFGDYKVSQN
                     TMLSGADPPQFASSGRGTLIRHREYIADITGSVAFAVTSYPINAGLNSSFPWLSQLAA
                     NFEQYIVRGMIFEFKSTSADALNSTNTALGAVVMATEYNSVNPNFSSKAQAENHEFST
                     SAKPSSSFMHPIECARSETSISALYIRTGTVPTGTDQRMYDLGNFQIATVGMQAAAVI
                     GELWVTYDVELLKPRLYDSVGLNVYEDHYRCTTVSAGTYFGTGRTLATGSNLGSSVSG
                     SVITFPADVSPQYYIINYLCLGNSTVLGTAIALSYGTNVIGVSYYSNDAFFQLNPAAA
                     STTNLQFFTAKVVVGGSSSITGNTLTISAGTLPTGITSTDLTIVGANPLVVTKSRTKS
                     RFLDDDEGDSSDEEELLVAMKRMKHAKMRKELAEWKASAHVVSEGKEEKKEKLSIDSE
                     DDDDSAMLAEFLASKAKRKVVVVGAGVPEPPVSVPTPSRVSSKK*"
     CDS             2143..3192
                     /codon_start=1
                     /product="Putative Replication Associated Protein"
                     /translation="MAAHIEKKKDKKLPSNDFVNGQYCVFTSWCLQAPVWNEEKMKYL
                     VFQREQCPETERKHWQGYVEMKSSTRHLALKNLLGITDPIEDPVTMNKIPGGWKALQR
                     RGNALQASSYCMKSESRVKPDVLPTEFGEAPSKTHKGSGHRTDLEAPSKMIIEGKSLK
                     EVALLHPVAIVKYARGFEALHRLTDDVKPVDPEIKLRPWQESLVKVIDAGFVKRQILW
                     VWSLKSATGKSTMRDYLLFKYGIDKVLPGSWTIADMLYAYQKHGLVIFDLPRKQELHN
                     THLAVLESMSDGGIKMSTKYESKPKLIRSVILVFANIPPPEAEMPERCVSIWIDTDEF
                     KAEYTAAKKALTDDD*"
ORIGIN      
        1 tattattacc ccccacctca caacgacaac acgttgtgtc agaaatatta attaattaat
       61 gtttctgtgg aacattatat atgttcttgg ttgagcccgt agggcgaggc catgcccatg
      121 gcgcgtcgag cttgcgagat gtcgcagcca tgggcggtgt accgcaggtg ctgttttctg
      181 agattaatat ttattattat tttagaagaa tccgttgact acatatatgt tgtccaaatc
      241 ggattacgct aaactctctg ccactggcaa gaagaaaatg aaagccagta tggctaagaa
      301 agttcgctct gtcggacctc gttctatggc ccgtaaagtt aagggccatg gcgactatta
      361 tgtcggccct ggagaaaaac gaacttctga ttatactcag aatttgggtt cacgtattgg
      421 caagctggcc ttaggtcccg tcggccaata tgtcggcggt gccgcccatg cgttattcaa
      481 aaaagtaact ggttttggag actataaggt ctcgcaaaat accatgttat ccggtgcaga
      541 ccctcctcag tttgcatcat ctggtcgcgg tactcttatc cgacaccgtg aatatatcgc
      601 tgatattaca ggttctgttg catttgctgt tacctcttat cccattaatg ccggattaaa
      661 cagctcgttt ccgtggttat ctcaacttgc cgccaatttc gaacagtata ttgtgcgtgg
      721 aatgatcttt gagtttaagt ccacttcggc cgatgcactt aactctacaa ataccgccct
      781 tggtgcggtc gttatggcta ctgagtataa ctcagttaat cctaactttt cgtctaaagc
      841 ccaagcagaa aatcatgaat ttagcacttc tgctaagcct tcatcaagtt tcatgcatcc
      901 tattgagtgt gctcgttccg aaacctctat ttcagccttg tatatccgca caggaaccgt
      961 acctacaggc actgatcaac gtatgtatga tcttggtaat ttccaaattg ccactgttgg
     1021 tatgcaagca gccgctgtta ttggtgagct ttgggtcacc tacgatgtcg agttgctcaa
     1081 gcctcgcttg tacgattcag ttggtcttaa tgtgtatgaa gaccattatc gttgcactac
     1141 tgttagtgct ggtacttatt tcggcacagg ccgaaccctt gctactggtt ctaatctcgg
     1201 ttcttccgtt tctggtagcg ttattacatt cccagctgat gtatcaccac aatattatat
     1261 tattaattat ttgtgtcttg gcaatagcac tgttctcggt accgctattg ctttatctta
     1321 cggtacaaat gttattggag tttcatacta ttcgaatgat gcatttttcc agttgaatcc
     1381 agccgccgca tcaacaacta atttgcaatt tttcaccgca aaggttgtcg ttggcggttc
     1441 ttcaagtatt actggtaata ctcttactat tagcgctggt actttgccca caggcattac
     1501 cagtacagat cttactattg ttggcgctaa tccccttgtt gtaactaaat cacgaactaa
     1561 gtctcgattt cttgatgatg acgagggtga ttctagtgat gaggaagaac ttcttgtagc
     1621 tatgaagcgg atgaagcatg ccaaaatgcg aaaagaactg gcagaatgga aagcttctgc
     1681 tcatgttgta tctgagggca aagaagagaa aaaagagaaa ctctctattg actctgagga
     1741 tgacgatgat tccgctatgc ttgcagagtt cttagcctca aaggctaaac gtaaggttgt
     1801 tgttgttggc gctggtgttc cagagcctcc cgtatctgtt ccaactcctt ctcgtgtatc
     1861 ttcaaaaaag tgagtcctcc aggcgggtta gcctggtagt gtttttttta ttgttatttg
     1921 ttctgagaaa ccccgcgatg cccgaagggc tcaggggttt cgatcccaaa acccaaaaca
     1981 attcgttggc aagcaaggag caacgcagcc cgaagggcga gtatgcgacg cgcagtcctc
     2041 cggccaagcc cgaagggcgt tggcgggccg gagcgctaat gttctatatt tatttattat
     2101 ttattttttt agatgggtat gttatagatt gcatacaaca ctatggctgc ccatattgag
     2161 aaaaagaaag ataagaagtt accatcaaat gattttgtta acggtcaata ctgtgtattt
     2221 acttcttggt gtttacaggc tccagtttgg aacgaagaaa aaatgaagta tttagttttt
     2281 cagcgtgaac aatgtcctga aactgagcgt aagcattggc aaggttatgt agagatgaaa
     2341 tcatcgacac gtcatcttgc tctgaagaat ttgttaggaa ttaccgatcc tattgaggat
     2401 ccagtaacaa tgaacaaaat tcctggcggt tggaaggcac tgcagcgtcg cggaaatgct
     2461 ctccaagcca gtagttattg tatgaaatca gaatcccggg ttaaaccaga tgttttacct
     2521 actgagtttg gagaagctcc ttccaaaact cataagggat ctggtcatcg tacagattta
     2581 gaagctcctt ctaaaatgat tattgaaggt aaatcattaa aggaagttgc tttgcttcat
     2641 cccgtggcta ttgttaaata tgcgcgagga tttgaggcat tacatcgact tactgatgat
     2701 gttaaacctg ttgatcctga gattaagtta cgaccttggc aagaatctct tgttaaggtt
     2761 attgatgctg gttttgttaa gcgacaaatc ctttgggttt ggtctttaaa atctgctact
     2821 ggtaaatcta caatgcgtga ttatttgttg ttcaaatatg gcattgataa ggttttgcct
     2881 ggttcttgga ctattgctga tatgctgtat gcatatcaaa agcatggtct tgttatattt
     2941 gatttgcctc gtaagcagga gctccataat acgcatctcg ccgtgttgga atctatgtct
     3001 gatggcggca taaaaatgtc tactaagtat gaatcaaagc ctaagctgat tcgttctgtt
     3061 atattggtat ttgcaaatat accgcctcct gaagcagaaa tgccagagag gtgtgtgagt
     3121 atttggatag atactgatga gttcaaagct gaatatactg ctgctaaaaa agctcttact
     3181 gacgatgatt aggtgggggt tacagaactg taataacaga tccaattttt tggatgtggc
     3241 atggaaggtc
//
LOCUS       CruV-195                3256 bp    DNA     circular     24-FEB-2020
DEFINITION  Crucivirus-195 isolate LSCO_103359.
ACCESSION   CruV-195
KEYWORDS    .
SOURCE      Crucivirus-195
  ORGANISM  Crucivirus-195
            Unclassified.
REFERENCE   1  (bases 1 to 3256)
  AUTHORS   de la Higuera,I., Kasun,G.W., Torrance,E.L., Pratt,A.A.,
            Maluenda,A., Colombet,J., Bisseux,M., Ravet,V., Dayaram,A.,
            Stainton,D., Kraberger,S., Zawar-Reza,P., Goldstien,S., Briskie,J.,
            White,R., Taylor,H., Gomez,C., Ainley,D.G., Harding,J.S.,
            Fontenele,R.S., Schreck,J., Ribeiro,S.G., Oswald,S.A., Arnold,J.M.,
            Varsani,A., Enault,F. and Stedman,K.M.
  TITLE     Direct Submission
  JOURNAL   Submitted (24-FEB-2020) Biology, Portland State University, 1719 SW
            10th Ave, Portland, Oregon 97201, USA
COMMENT     Bankit Comment: ALT EMAIL:ide@pdx.edu                              
            Bankit Comment: TOTAL # OF SEQS:451                                
            Bankit Comment: GAP: est. length - alignment                       
                                                                               
            ##Assembly-Data-START##                                            
            Assembly Method       :: MetaSPAdes v. 3.12; IDBA-UD v. 1.1.1;     
                                     MEGAHIT v. 1.0.3                          
            Sequencing Technology :: 454; Illumina                             
            ##Assembly-Data-END##
FEATURES             Location/Qualifiers
     source          1..3256
                     /organism="Crucivirus-195"
                     /mol_type="genomic DNA"
                     /isolate="LSCO_103359"
                     /isolation_source="Chirominidae"
                     /country="New Zealand"
                     /collection_date=2013
     CDS             1..1140
                     /codon_start=1
                     /product="Putative Replication Associated Protein"
                     /translation="MEQTQLSKTTNQPAKHWVFTLNNYQQDDLSATEKLSEECEYLVY
                     GVELGESGTPHLQGYFCLKTKKRRTAIAKILTRAYLQPKSPKSTVKQAVDYCKKEGNF
                     KEFGRLPEEKHAAGNQANLDKWFTIKQLAQKGELESIEPEVFIKHYSTLKRIKADARP
                     IPADLDWTVEPPNEWIYGPTGTGKSRTARAENPSCYLKMANKWWENYEDEAVVLIEDV
                     GQSHIWMGDFLKIWADRYGFRAEIKHLSLVLRPKKIVITSNYHPSEIWSDPNVLEPIL
                     RRFKVRHLLTPAWGTTKSPLKRDVSQPNLPAKKRRAELEPKPVPKWRWDVETSTLLPA
                     TKQGVLPYACTAKDAITLSEDENDEMAWSDTGSTCCTESLEDIYE*"
     CDS             1584..3014
                     /codon_start=1
                     /product="Putative CruV Capsid Protein"
                     /translation="MDSYDIRSPGKVTGAYKRPRPGKTPYVPKTYKNPPIPYEVSAPG
                     RFWRISKKSKPAVYWKKRYWRRRITGRGAYVMDPGDSVGRRFGGFIGSKLGEFVGGYG
                     QALITGTGAYTIKKNVMMDGNLPQMVNMPSGGGTIIRFQEYLGDVISGGTLTAGSSVF
                     DVQSYLINAANPATFPFLSQIASNYEQYEIEGMIFQFRSTSANALNSTNTALGTVIMG
                     TQYDVADAPFASKSEMLNHQYSVSVKPSDSTLHMIECAPNQTTTSLLYTLSSEQTPAG
                     QDSRFYHLGRFSIATQGFQAANVVIGELHVTYQVRLLKPKLSDLLGNNFLSTYITTTG
                     YSSALPLGSAVQLTPNSFNNACTLDLPNRSLSFPNASVGYFRILITWNGTTGVGFQGP
                     GIQSCTNGAPQFNIGAIPLCYPQNGTGGSGITQCAIAFGLKTSGNGDACVLKLDGFGA
                     LPTGGIYPSNFCVIRVTQTNSATGAF*"
ORIGIN      
        1 atggaacaaa cacagctctc aaaaaccacc aatcagcctg ccaaacactg ggtcttcacc
       61 ctgaacaact atcaacagga cgatctttcg gcaacggaga aactctccga agaatgtgag
      121 tacctcgtgt acggggtaga actgggggag tctgggaccc ctcatctcca aggttatttt
      181 tgtttgaaaa caaaaaaacg gcgaacggca attgcgaaga tattgacgcg agcctactta
      241 caacctaaat caccaaagtc gactgttaaa caggctgtag attactgcaa aaaagaaggt
      301 aacttcaagg aatttgggag attgccagag gagaagcacg ccgcaggaaa ccaggcgaac
      361 ctcgacaaat ggtttacaat taaacagtta gcccaaaaag gcgaacttga atcaatcgaa
      421 ccagaggtct tcatcaaaca ttactctact ctcaagcgta tcaaagcgga tgctaggcca
      481 attccagcag accttgattg gacggtagaa cctccaaacg aatggatcta tggaccgaca
      541 gggacaggca aatcgcgtac agcgcgcgca gagaaccctt cctgttacct taaaatggcc
      601 aacaaatggt gggaaaacta cgaggatgaa gcggtggtgc taatcgaaga cgtggggcag
      661 tcacacatct ggatgggcga ctttctaaaa atctgggctg atcgatacgg gtttcgagca
      721 gaaatcaagc atttatcttt ggtactacga ccaaaaaaaa ttgttataac aagcaattac
      781 cacccgtctg agatttggtc tgacccaaat gttcttgaac caattcttcg cagattcaag
      841 gtcagacacc tactcacccc agcatgggga acaaccaaat caccgttaaa aagagatgtc
      901 tcacaaccaa acttgccagc gaaaaaaaga agagctgaac tcgaaccaaa gccagtgcca
      961 aaatggcgat gggatgtgga gacaagcact ttattgccag caactaaaca aggtgtactt
     1021 ccttatgcgt gcactgctaa ggacgcaatc accttgtctg aagacgagaa tgacgaaatg
     1081 gcctggagcg acacagggag cacatgttgt actgaaagtc ttgaggacat ttacgaataa
     1141 ataaattgtg taaagaaaat ttgtattttt ttccggaata aggcacatcc taaaaattag
     1201 gaaataaaaa gcatgtccat taatcgccgt acatctccgg gcgaagcccc ctacacctgg
     1261 agggggtccg gacgaggacc cccgtcaaac gacgcgcgag gggccccacg gggacgcgcg
     1321 gacaacacta acataaacaa aaacaataaa tatatcatag gaaaaaaacg ctcgaagaga
     1381 atcaacacaa tagcgccggg ggttaaaccc gggaacagct gtgttgtcaa cggccctaga
     1441 ctttgaggaa atgtaatttc cattattacc tagggacgtt ggaacttaga acgttagaac
     1501 tcgttctcac gtgacatttt gttccagaac accgttatca ctataaaagg aataatggtg
     1561 gccgaaggcc attattattc cgcatggact cgtacgacat acgttcacca ggcaaagtaa
     1621 cgggagccta caaacggcca cgccccggta aaacaccgta tgttccaaaa acatacaaaa
     1681 atccaccgat cccttacgaa gtatccgcgc ctggaagatt ctggaggatt tcgaaaaagt
     1741 cgaaacccgc tgtttactgg aagaagcggt attggcgacg cagaattacc ggacgcggag
     1801 cgtacgtaat ggacccagga gactcagttg gtaggcgctt tggtgggttt attggttcaa
     1861 aacttggtga attcgttggt ggctacggcc aagctttaat tacaggaaca ggtgcgtaca
     1921 cgatcaaaaa aaacgttatg atggacggta acttacccca aatggtaaat atgccgtccg
     1981 gcggaggaac cattattcgc tttcaagaat atttaggtga cgttatttcc ggtgggactc
     2041 taacagcagg ctcatcggtt tttgacgtac agtcgtattt aatcaacgcc gcgaacccgg
     2101 caacgtttcc attcctgtcc caaatagcaa gtaattacga gcagtatgaa atcgaaggaa
     2161 tgattttcca attcagaagt acttccgcta acgctttaaa ctctacaaat acagcacttg
     2221 ggacagtcat catgggaacg caatacgacg tggcagatgc accttttgca agcaaaagtg
     2281 agatgctaaa tcatcaatac tcagtttcgg tgaagccgag cgacagcaca cttcatatga
     2341 tagaatgcgc acctaaccaa acaaccacct cattattata tactttgtct tcagaacaaa
     2401 cccctgcagg gcaagattct cgattttatc acctcgggag attctccatc gcgacccagg
     2461 ggtttcaggc cgccaatgtc gtaattggcg aactgcatgt gacataccag gtacgcttac
     2521 ttaaaccaaa attaagcgat ttacttggaa ataacttctt gtcaacatac ataaccacaa
     2581 cgggttattc aagtgcattg cctttaggga gtgcggttca attgacgcca aactcgttca
     2641 acaacgcttg tacactagat ttacccaacc gttcactttc attcccgaat gcttccgtag
     2701 gatattttcg aatattaatt acatggaatg ggactacagg tgtgggtttc cagggaccag
     2761 gaattcagag ttgtacgaac ggggcacccc aattcaatat tggcgcaatt ccattatgtt
     2821 atccccaaaa cggaactgga ggttcaggta tcacgcagtg tgcaattgct tttgggttaa
     2881 aaacaagtgg taacggagat gcttgtgtcc tcaaactcga tgggtttggg gcactaccga
     2941 caggtggtat ttatcccagt aacttttgtg taatacgagt tacacaaact aactctgcaa
     3001 caggagcatt ttaaataaaa tattgttctg gaaaggcgtt tagcacagca cgtatcatag
     3061 tcaataagta accgttaggt cttaagttca aatccgggag aagtcggttt ttttaatcaa
     3121 aaatagattt atcatcctgg tacacctacc gggaggacgg tctacacgtg gagcaaacgg
     3181 agtaaacgta gtgccacgta actcctttaa taaaactgac tccggaacat gtgattcaat
     3241 tataatcaag ctcaaa
//
LOCUS       CruV-196                3267 bp    DNA     circular     24-FEB-2020
DEFINITION  Crucivirus-196 isolate 120_168_SvL2_3298.
ACCESSION   CruV-196
KEYWORDS    .
SOURCE      Crucivirus-196
  ORGANISM  Crucivirus-196
            Unclassified.
REFERENCE   1  (bases 1 to 3267)
  AUTHORS   de la Higuera,I., Kasun,G.W., Torrance,E.L., Pratt,A.A.,
            Maluenda,A., Colombet,J., Bisseux,M., Ravet,V., Dayaram,A.,
            Stainton,D., Kraberger,S., Zawar-Reza,P., Goldstien,S., Briskie,J.,
            White,R., Taylor,H., Gomez,C., Ainley,D.G., Harding,J.S.,
            Fontenele,R.S., Schreck,J., Ribeiro,S.G., Oswald,S.A., Arnold,J.M.,
            Varsani,A., Enault,F. and Stedman,K.M.
  TITLE     Direct Submission
  JOURNAL   Submitted (24-FEB-2020) Biology, Portland State University, 1719 SW
            10th Ave, Portland, Oregon 97201, USA
COMMENT     Bankit Comment: ALT EMAIL:ide@pdx.edu                              
            Bankit Comment: TOTAL # OF SEQS:451                                
            Bankit Comment: GAP: est. length - alignment                       
                                                                               
            ##Assembly-Data-START##                                            
            Assembly Method       :: MetaSPAdes v. 3.12; IDBA-UD v. 1.1.1;     
                                     MEGAHIT v. 1.0.3                          
            Sequencing Technology :: 454; Illumina                             
            ##Assembly-Data-END##
FEATURES             Location/Qualifiers
     source          1..3267
                     /organism="Crucivirus-196"
                     /mol_type="genomic DNA"
                     /isolate="120_168_SvL2_3298"
                     /isolation_source="Water"
                     /country="Norway"
                     /collection_date=2012
     CDS             1..1344
                     /codon_start=1
                     /product="Putative CruV Capsid Protein"
                     /translation="MPAAPKKKYYKKKTTTMAAKPVTRKRAPNYVRQARRSYKGADTG
                     IQYDYPGVGARIGGGIGSIFGPAGTALGSLLGHGAQSLVKHVTGFGDYMIEQNSLMPG
                     ALSPPIINNSKKPSSGVIVRHREYITDITATTGFTTTVYPINAGILATFPWLSQIASS
                     FEEYCIHGMLFEFKSMSSDAVLSTAANTALGTVIMATQYNALNPNFTDKRQMENYEFC
                     NSAKPSESFIHPVECKGSETPVKCLYVRTAPVSTGDLRLYDLGNFTIATQGMQVAGGV
                     IGELWVTFEIEFYKPKLLEGQNLLTDHFILTAVSNTRPLGAALTTEPVPGSAIGTVID
                     VDGSGLTTLNFPFSIVDGTFMVDYSVRGTATAIVPPAVSFSTNCIVGPNLFENNTIPS
                     QLVRAGTTTSVFMQSFLVTITGPNARIIFGAAGILPAAVVAGDLFIYQINPEIEL*"
     CDS             complement(1790..2887)
                     /codon_start=1
                     /product="Putative Replication Associated Protein"
                     /translation="MNKKVIANLAQNGSKKMAVEGNTIPTAPAKRAYKKKDSNQVKEK
                     RVNPGKSWCFTWNNYKKEDIDKLISVFANTGSNSYTYIFGKEIGENSLIPHLQGFVVC
                     EKKIRPKEHFKLDKEIHWEPMKGSIESNMTYCTKEGEYYTSKHLVVPIELLSRHEREK
                     KLDLIKQSDFFNWQNELVNILKNKPSKRSLYWIYSKEGKTGKTEFAKWLSFHMNAIPL
                     NGKKNDILYCAAEFESNIYIYPLSRTMEDFVSYDSLESIKDGFYMCGKFESKPICRPN
                     PHVIIFANFRPDKSKMSKDRWNIWNINRRILNSELNKFNKMKNLNIEHCDDGDSGDIE
                     NNTNNSDISEGEIMNDDLISIGNDQIILPEF*"
     misc_feature    2808..2836
                     /note="stem-loop"
     misc_feature    2818..2826
                     /note="nonanucleotide"
ORIGIN      
        1 atgcccgcgg ctccaaaaaa aaagtattat aaaaaaaaaa caacaactat ggctgctaaa
       61 cctgttactc gtaaaagggc acctaattat gtgagacagg ctagacggtc ttataaaggt
      121 gcagacactg gtattcagta tgattatcca ggtgttggtg cacgtattgg cggtggtatt
      181 ggttctattt ttggacctgc aggtactgca ttaggttcat tattaggaca tggggcacaa
      241 tcgttggtta agcatgtgac aggttttggt gattacatga ttgaacaaaa ttcattgatg
      301 ccaggtgcat tgtcacctcc tattattaat aattcaaaaa aaccatcatc tggtgtaatc
      361 gtacgtcata gggagtatat aacagatata acagccacta cgggttttac aactactgtt
      421 tatcctataa atgctggtat tttggcaaca tttccatggt tatctcaaat tgcttcatca
      481 tttgaagaat attgtattca tggtatgttg ttcgaattta agagcatgag ttctgatgct
      541 gttttatcaa cagcagcaaa tacagctctt ggtaccgtca ttatggctac acaatataat
      601 gctttaaatc ccaatttcac tgacaagcgt cagatggaaa attatgagtt ttgtaattct
      661 gcaaaacctt ctgaatcatt tatacatcct gtagagtgta aaggctcaga aacacctgta
      721 aagtgtttat acgttagaac tgctccagtt tctacgggtg atctgagatt atatgatcta
      781 gggaatttta caatagctac acaaggtatg caagtagctg gtggagttat aggtgagctt
      841 tgggtcacat ttgaaattga gttttataaa ccaaaattat tggaaggaca aaatctcctt
      901 acagatcatt tcatattaac tgctgtaagc aatacgagac ctttaggtgc tgcattgact
      961 acagaaccag ttccaggttc agctatagga actgttatag atgtagatgg atctggacta
     1021 acaacgttaa attttccatt ttctatagta gatggaacat ttatggttga ttattctgtg
     1081 agaggaacag cgactgcaat agttcctcct gctgtatcat tttctacaaa ttgtatagtg
     1141 ggaccgaact tatttgagaa taatacaatc ccaagtcaac ttgttagagc aggtacaact
     1201 acatctgttt ttatgcaatc atttttggtt acaattactg gacctaatgc acgaataata
     1261 tttggtgcag caggtatttt accagcagcg gtggtagcag gtgatttatt tatttatcaa
     1321 attaatcctg aaattgagct ataaattata tttaattgaa atagtgtagc gctacttatg
     1381 gtgcaaagag caacgataaa aataaaataa tctaaataaa tatgtaatat ttctttaggt
     1441 catttaaaaa ttaaatttaa atttaaattt ataaaataaa ttaaataatc caatataact
     1501 atatccgata tatatctaca aatctgaaag atttgccgaa atggaatttc ggaatttgag
     1561 atagaaacaa aaatactcct ttagagatga gcggtacgcg aatcgtgaga tttttgattt
     1621 cgtatatcga gaagagcttt agctcagaac atctaattat atcaattata tagttatatt
     1681 taatagaaat agtgtagcgc tacttatggt gcaaagagca acgataaaga taaatagttt
     1741 aattatttaa ttaatttata gtaattaatt aaaattgtaa aatataaaat taaaattctg
     1801 gaagaattat ttggtcattt cctatgctga ttagatcatc attcattatt tctccttcag
     1861 aaatatctga attatttgta ttattttcaa tatcaccact atcaccatca tcacaatgct
     1921 caatatttaa atttttcatt ttattgaatt tatttaattc actatttaaa attcttctat
     1981 ttatgttcca aatattccat ctatctttgg acattttaga tttatcaggt ctaaaatttg
     2041 caaagattat gacatgtgga tttggtctac aaattggttt tgattcaaat ttaccacaca
     2101 tataaaatcc atctttaatt gattcaagtg aatcataact aacgaaatct tccattgttc
     2161 tacttaatgg ataaatatat atattacttt caaattctgc agcacagtat aatatatcat
     2221 tttttttacc attcagtggt atagcgttca tgtgaaagct taaccattta gcaaattctg
     2281 ttttaccagt tttgccttct ttactatata tccagtataa tgatctttta ctgggtttat
     2341 tttttagtat atttactaat tcattttgcc aattgaaaaa atcagattgt tttatcagat
     2401 ctaatttttt ttctctttca tgtcttgata atagttcaat tggcactact aaatgtttac
     2461 ttgtataata ttcaccttct ttggtgcaat atgtcatatt gctttcaatt gaacctttca
     2521 ttggttccca atgtatttct ttatctaatt taaaatgttc ttttggtcta attttttttt
     2581 cacatacaac aaaaccttgc agatgtggta taagagaatt ttcgccaatt tctttgccaa
     2641 atatataggt ataagaattg gaaccagtat ttgcaaaaac agatattaac ttgtcgatat
     2701 cttctttttt ataattgttc caggtaaagc accaggattt acctggattt actctttttt
     2761 ctttaacttg gttactatct ttctttttgt atgccctttt cgcgggcgcc gttggaatag
     2821 tattaccttc aacggccatt ttttttgagc cattttgagc caaatttgcg ataacttttt
     2881 tattcatgat taaatatata ttgtataata tttctttaag ccatttaaaa tcgaaattaa
     2941 aattaaaaat atattttgta aaataaaatt taattgaaat agcgtagcgc tacttatggt
     3001 gcaaagagca acgataaaaa taaaatgacc caaataaata tgtaataatt ctttaggtca
     3061 ttttaaataa tattttacaa aataataatt taaaaatatg ttttatcaaa ttgcgagtgg
     3121 actttatgtc ccgaggagta taagttaaat tggtactatt tttggaacat ttttgtataa
     3181 caaaaatttg aacaaaattt ggaacaaata tataatattt ctttaggtca ttttaaattt
     3241 taatttaaat tgtaatatta taatatt
//
LOCUS       CruV-197                3273 bp    DNA     circular     24-FEB-2020
DEFINITION  Crucivirus-197 isolate 001611_virusbaton.
ACCESSION   CruV-197
KEYWORDS    .
SOURCE      Crucivirus-197
  ORGANISM  Crucivirus-197
            Unclassified.
REFERENCE   1  (bases 1 to 3273)
  AUTHORS   de la Higuera,I., Kasun,G.W., Torrance,E.L., Pratt,A.A.,
            Maluenda,A., Colombet,J., Bisseux,M., Ravet,V., Dayaram,A.,
            Stainton,D., Kraberger,S., Zawar-Reza,P., Goldstien,S., Briskie,J.,
            White,R., Taylor,H., Gomez,C., Ainley,D.G., Harding,J.S.,
            Fontenele,R.S., Schreck,J., Ribeiro,S.G., Oswald,S.A., Arnold,J.M.,
            Varsani,A., Enault,F. and Stedman,K.M.
  TITLE     Direct Submission
  JOURNAL   Submitted (24-FEB-2020) Biology, Portland State University, 1719 SW
            10th Ave, Portland, Oregon 97201, USA
COMMENT     Bankit Comment: ALT EMAIL:ide@pdx.edu                              
            Bankit Comment: TOTAL # OF SEQS:451                                
            Bankit Comment: GAP: est. length - alignment                       
                                                                               
            ##Assembly-Data-START##                                            
            Assembly Method       :: MetaSPAdes v. 3.12; IDBA-UD v. 1.1.1;     
                                     MEGAHIT v. 1.0.3                          
            Sequencing Technology :: 454; Illumina                             
            ##Assembly-Data-END##
FEATURES             Location/Qualifiers
     source          1..3273
                     /organism="Crucivirus-197"
                     /mol_type="genomic DNA"
                     /isolate="001611_virusbaton"
                     /isolation_source="Water"
                     /country="France"
                     /collection_date=2013
     CDS             1..1269
                     /codon_start=1
                     /product="Putative Replication Associated Protein"
                     /translation="MTLQHRRKVRTLEDYGVLTKGEEPPNASTKVFHYEGGGSLAPVP
                     DGPEANGNTTTAPPDKPLSDDIRIYDINEIIEYNSYKRKDGLYKEKGPQSKNWCFTNF
                     ALDDIQFYDDPNIGFIAYGQETCPTTLKLHHQGFLQLRAKKTLGWIKNNLSKTVRFAI
                     MKGNFKQNVEYCSKEGKLIKRGEYTGQGQNTPLLEAVKNIKENKFDFDNDENAVILLK
                     YNKGVQHLINYHKDKEDKKLNKLDFESMFACLNHRQSYWLKLLNQQSRRQILWIHDIT
                     GNLGKSFFSDYLCIFENAFEAENAANKDLAYAYKGQKYVVFDFERSNADVINYGVIEK
                     LKNGKIFSAKYESCSKRFVPPKVICLSNFAPNIKMFSLDRWYILSYRDGHLIKIRNGD
                     YVMHIDDDSDYSEHYPSDNDAAAEVECLEE*"
     CDS             complement(1707..3173)
                     /codon_start=1
                     /product="Putative CruV Capsid Protein"
                     /translation="MREQYIVPRELAAYRKVNRRKEDEYGASFGYVPGPPKRRAPARK
                     KAPARRAPAAKASKGRGSATGNRIRSAGESLGTFLGNGLGGPAGGVAGGMLGKLGGGM
                     ISKIFGHGDYAVSNAGSLKENNLVLSNAAQMPQFGTGKVAVNFTHREFLGDVFSSSTA
                     STFKIDSYPINPGQTLTFPWLSGVVGAKFQQYRINGCSFEFRSMSADALNSTNTALGS
                     VIMSTDYDSADATFTSKQEMENTEYGVSCKPSVNMIHGIECARSQTPVSELYIRAFDV
                     PSGKDIRLYDIGRFSIASTGCQGTNVNLGELWISYDIDVFKAIEQVPGYLTPFATYSL
                     VGMDATHPLGTSRITFGSTASPPFTNLGEDQIGLTFPSVNRVSWPITIQVGAIYLVNY
                     VLVASEAKAITNPVVTCGNGFKFNSTIDLTTPAGGVTTGTSQGVWLLQYQGGATPAAL
                     PFLNIANFTWGVASILEADLIISQVSGNFPGNYDITTA*"
ORIGIN      
        1 atgaccttac agcatcgtag aaaagttcgt acgttggaag attatggggt cttaaccaaa
       61 ggtgaagagc ctccaaatgc aagcactaaa gtcttccact acgagggggg cggttcatta
      121 gctccagttc ccgatggtcc cgaagctaat ggtaatacta caaccgctcc tccggacaag
      181 cccctctctg atgatatacg tatatatgat attaatgaaa taattgaata taattcatac
      241 aagcgtaaag acggccttta taaggaaaag ggtcctcaat cgaaaaactg gtgttttacc
      301 aatttcgcac ttgatgatat tcaattctat gatgacccta acattggttt tattgcttat
      361 ggccaagaaa cttgtccaac cactttaaaa ctccaccatc aaggtttctt acagcttaga
      421 gctaagaaaa ctcttggttg gattaaaaat aacctttcta agacggtcag gtttgccatc
      481 atgaaaggca attttaaaca aaatgttgaa tactgctcga aagaaggcaa gcttattaaa
      541 cgaggcgaat acacgggtca aggtcaaaat acacctttat tagaagcagt taagaatatc
      601 aaagaaaata aatttgactt tgataatgat gaaaacgctg ttatccttct taaatataat
      661 aagggcgttc aacatcttat taactatcac aaggacaagg aagataaaaa actaaataaa
      721 ttagattttg aatctatgtt cgcttgtctt aaccatcgac agtcctattg gcttaagctg
      781 ttgaatcaac aatctagacg ccaaatcctt tggattcatg atattactgg taatcttggt
      841 aaatcctttt tttcggatta tctctgtatc ttcgagaatg ccttcgaggc tgaaaatgca
      901 gccaacaagg atcttgctta tgcttataaa ggtcaaaaat atgttgtttt tgattttgaa
      961 agatcgaatg cggacgtcat taactacggt gttattgaga aactcaaaaa tggtaagatc
     1021 ttttctgcta aatacgagtc ttgtagcaag agatttgtac cacctaaagt tatctgttta
     1081 tctaactttg cacctaatat taaaatgttc tcgcttgatc gttggtatat actatcctat
     1141 cgcgatggtc atctcattaa aattcgaaac ggcgattacg tcatgcatat tgacgacgat
     1201 agcgattatt ctgaacatta tccatctgat aatgacgctg ccgctgaagt tgaatgttta
     1261 gaagagtgat gacggccaat tattccgtat gctacgctac ctccataatg gccgtataaa
     1321 ttcataggtg ctcaccctac gccgtgcggg tagggcctcg ctttagatta atttccgagt
     1381 ggcgattttg ggcaaggcga ttttgcaaag tacgatttga caaagtacga tttgataaat
     1441 ttatgttttg aataccctct gggtctaccg cggctgctgt cgcaacgccg attctgacac
     1501 ataacctctt aaatacacac tccttcactg tctaaaaaaa aactcggtgc ggtactcggc
     1561 gaagcttata ctcggcactt aaatatcatc atcgcgtcca atgatggtat tcatgataaa
     1621 tcttaaattt tttatattca tcttcaccaa cggctttaga taaatactta taaaaatatg
     1681 ttataagtat ttctttacat gcaaccttaa gcggttgtta tatcataatt tccggggaaa
     1741 ttaccactga cttgtgatat aattaggtca gcttctaata tcgaagctac accccatgta
     1801 aaattggcta tatttaaaaa tggcagtgcg gctggcgtag cgcctccttg atattgtaaa
     1861 agccatacac cttgcgatgt acccgttgtt acacccccag caggcgtagt taaatcaata
     1921 gttgaattaa acttaaatcc atttccacat gttacaacag gatttgttat tgcctttgct
     1981 tcactggcta caagtacgta attaaccaag taaattgctc caacttgtat tgttatgggc
     2041 caagatactc gattcacgct cgggaaggtc aagcctatct gatcctcgcc taaattcgta
     2101 aatggcggtg atgcggtact tccaaacgtt attcgagatg tacctagggg gtgtgttgca
     2161 tccatcccaa ctaatgaata agtggcaaat ggagtcaagt atcccggtac ttgctcaatt
     2221 gccttaaaaa cgtctatgtc atacgaaatc caaagctctc ctagattcac attggttcct
     2281 tgacatcccg ttgacgctat actgaatctc cctatatcgt acaagcgtat atccttccct
     2341 gacggtacgt caaacgccct aatgtacaat tcggatactg gtgtttgtga tcttgcgcat
     2401 tcaattccat gtatcatgtt cactgaaggc ttacaagaaa caccatattc agtattctcc
     2461 atttcctgtt ttgaagtaaa tgtcgcatcg gcagaatcat agtctgttga catgattact
     2521 gagcctaacg ctgtattagt ggagtttaac gcatcggcgg acatacttcg aaattcaaag
     2581 ctacatccgt taatccgata ctgttggaac ttcgcaccaa ccactcctga caaccacgga
     2641 aacgttaacg tttgtccggg attgatggga tagctgtcga tcttaaaagt acttgcagta
     2701 ctcgaactaa acacgtcgcc taaaaactcc ctatgggtaa agtttacggc gactttgcct
     2761 gttccaaact gtggcatttg agccgcattt gatagcacta ggttattctc tttcagagat
     2821 cctgcgttcg agactgcata gtccccgtgc ccaaatattt ttgatatcat acctcctcca
     2881 agttttccga gcattccacc ggctacacct cccgctggtc ctcctaagcc gttccccaaa
     2941 aatgttccca agctctcacc agcacttcgg attctattac ctgtggctga tcctcgtcct
     3001 ttagacgctt tcgctgctgg tgctcttcta gctggcgctt ttttacgagc tggggctcta
     3061 cgcttggggg gacctggcac atatccaaag gatgcaccgt attcatcttc ctttcggcga
     3121 ttaaccttac ggtatgctgc tagttcccta ggcactatgt attgttctct catttcgaaa
     3181 ttactatagt atactatagg tttttaattt ctgagagaat acttttccac ccagtttgaa
     3241 attaatatcc catactagga tatatattca aag
//
LOCUS       CruV-198                3279 bp    DNA     circular     24-FEB-2020
DEFINITION  Crucivirus-198 isolate 001608_virusbaton.
ACCESSION   CruV-198
KEYWORDS    .
SOURCE      Crucivirus-198
  ORGANISM  Crucivirus-198
            Unclassified.
REFERENCE   1  (bases 1 to 3279)
  AUTHORS   de la Higuera,I., Kasun,G.W., Torrance,E.L., Pratt,A.A.,
            Maluenda,A., Colombet,J., Bisseux,M., Ravet,V., Dayaram,A.,
            Stainton,D., Kraberger,S., Zawar-Reza,P., Goldstien,S., Briskie,J.,
            White,R., Taylor,H., Gomez,C., Ainley,D.G., Harding,J.S.,
            Fontenele,R.S., Schreck,J., Ribeiro,S.G., Oswald,S.A., Arnold,J.M.,
            Varsani,A., Enault,F. and Stedman,K.M.
  TITLE     Direct Submission
  JOURNAL   Submitted (24-FEB-2020) Biology, Portland State University, 1719 SW
            10th Ave, Portland, Oregon 97201, USA
COMMENT     Bankit Comment: ALT EMAIL:ide@pdx.edu                              
            Bankit Comment: TOTAL # OF SEQS:451                                
            Bankit Comment: GAP: est. length - alignment                       
                                                                               
            ##Assembly-Data-START##                                            
            Assembly Method       :: MetaSPAdes v. 3.12; IDBA-UD v. 1.1.1;     
                                     MEGAHIT v. 1.0.3                          
            Sequencing Technology :: 454; Illumina                             
            ##Assembly-Data-END##
FEATURES             Location/Qualifiers
     source          1..3279
                     /organism="Crucivirus-198"
                     /mol_type="genomic DNA"
                     /isolate="001608_virusbaton"
                     /isolation_source="Water"
                     /country="France"
                     /collection_date=2013
     CDS             join(complement(1..241),complement(3146..3279))
                     /codon_start=1
                     /product="putative ORF"
                     /translation="MAFRRRKFRKSFGRRRTYGRRSFGFGKRRKIAKLYVTNPVTGRE
                     ILLKSLVAEARKNPSKYRSLRTKKKKVKQVTLDANTGQKVIVGEIARIGKKRKLGPLA
                     DIDPYVAPQVLPPLPNGDMPVD*"
     CDS             join(3210..3279,1..245)
                     /codon_start=1
                     /product="putative ORF"
                     /translation="MSAKGPSLRFFPIRAISPTITFWPVLASKVTCFTFFFFVRSERY
                     FEGFFLASATKDFNKISRPVTGFVTYNFAILRRFPNPKDRRPYVRRLPKLLRNLRLRK
                     AI*"
     misc_feature    join(3274..3279,1..17)
                     /note="stem-loop"
     misc_feature    1..9
                     /note="nonanucleotide"
     CDS             706..1722
                     /codon_start=1
                     /product="Putative Replication Associated Protein"
                     /translation="MTKKGFPWTLNNYTEDEVQNLSNTELHEERSVRFMLFVKQIGDE
                     KTPHLQGYTQYFTSVRWTALKQYSKRIHVEKKQMGSAQQNIDYIVLNEKKTNVAEPYS
                     WGTPCLAKGERTDLKVVAETIIKEQLDEKQVALEFPGVYMRYANGIRGLCRQVHKPKP
                     YVRATPLELHIIYGPSGIGKTYAAEQKFIDGNMSAAKISQLNLKGGWWDDYNGEDVIF
                     LDEFRDYCMYPENFLQLVDRMKKLPVKGQFIDCPAKAIWITTPDHPYEWWKKWMSKTS
                     NNWAQLSRRITKLYKMDSREEGLVEISPQDASHCPVIPEIPNVQELAALVPTGPILCK
                     KRKR*"
     CDS             complement(1826..3100)
                     /codon_start=1
                     /product="Putative CruV Capsid Protein"
                     /translation="MSKRKFYDFGGSISRGALSGAGRALGNLIPIPGFGDVGGYLGNL
                     AGSFFHNLTGIGDYKTMGLSPIKRNTLMGINVGGNVSGQGAYTFGSGDRQYVVKNEFI
                     QNISSSIGFQNQSFLIQPGNNVSYPWASNLAPSYNEWEPMGEVWYFKSTSGDALNSQN
                     TALGTVALTCEYNPTDPPYETMSDVLNNIWTVSTKPSCDVALPIECDPNERGVKQFFV
                     RTTQTVGADDSIKWYDLGNVQVCTEGQQTDGVIIGQLWHAYAFVFKKPQQARSVVQRP
                     IFSFGSNVIAPPLLFGSPSGDYTFVNVGMAGCTVDVPGNGIIFSRTCDGLYNVDFRYN
                     NVGTTAFPGLGMTATPGVDLNTFSGGELLTGGTARSYEYSAMISVDGSVPISKEVYFS
                     PNAGPGVNSNLLNASLQVYVTPFSSAILPVIS*"
     misc_feature    2679..2705
                     /note="stem-loop"
     misc_feature    2692..2700
                     /note="nonanucleotide"
ORIGIN      
        1 cagtattagc atccaaagta acctgtttca ccttcttctt cttcgtacga agtgaacgat
       61 acttcgaagg attctttctt gcttccgcaa ccaaagactt caacaaaatc tctcgaccag
      121 tcacaggatt tgtaacgtac aacttcgcga tcttacgacg ctttccaaac ccaaaggatc
      181 gacgaccgta tgtacgacgt ctaccaaaac tcttacgaaa cttacgtctt cgaaaagcca
      241 tttaaaatga gaagagagaa aattaaattt caacctcttt ggattcttcc tcctcttcgg
      301 aatcaccacc acccaaacaa cattcacaaa tgatttggaa aggaccaact acttcgccac
      361 ttcgaagata gcacaaaatc gtctctgttt ctccacaatg tgagcaaaca aaaaggcact
      421 gcttaagcac ctttcgttcc atacccaatg taacaccaga accacaagga aaagtcatgg
      481 aagacattta cctataagaa agcaactttt ttttccaaag tccaaaaatt tgtctcgacg
      541 accaagaaaa tttgtctcta ggtacaaaga attgaccgag gaaaattttt ttcaacccag
      601 tacaattaag cttcgcattg tctctaggtt ggggggtaat actacgctcc ttcgtcgctt
      661 gcccccaaca caaaccgctt cgcattttta tcaaaccgct tcgcaatgac caagaaaggg
      721 tttccttgga cacttaacaa ctacacagag gatgaggtcc aaaacctctc caatacagaa
      781 ctacacgaag aacgtagtgt tcgatttatg ctattcgtga aacaaatagg agatgagaaa
      841 actcctcacc tccagggata cacacaatac ttcacgtccg tccgatggac agccctgaaa
      901 caatattcga aacgtataca cgtcgaaaag aagcagatgg gatccgctca acaaaacatc
      961 gactacatag tactcaatga aaagaaaacc aacgtagcgg aaccgtactc atggggaaca
     1021 ccttgtctag cgaaaggcga aagaacagac ctgaaggttg tagcagaaac catcatcaaa
     1081 gaacaattag acgagaaaca agtagcactt gaatttccag gagtctacat gcgctacgcg
     1141 aatggtatac gaggactttg cagacaagtc cacaaaccaa aaccttacgt acgtgcaact
     1201 cctttggaac tacacatcat ctacggacct tccggaatcg gaaagaccta cgccgcagaa
     1261 caaaagttca tcgacggaaa catgtcagca gcgaagatct cgcaactaaa cctaaaagga
     1321 ggatggtggg acgactacaa cggagaagat gtaatcttcc tcgacgaatt cagagactat
     1381 tgcatgtacc ctgaaaactt ccttcagctc gttgaccgaa tgaaaaaact accagtcaaa
     1441 ggacaattca ttgactgtcc agctaaagcg atatggatca ctacgccaga ccatccttac
     1501 gaatggtgga aaaagtggat gagcaaaaca tcgaacaact gggctcagct gtcgagacga
     1561 atcaccaaat tgtacaaaat ggattcaaga gaagaaggtc ttgtagaaat aagtccacaa
     1621 gacgcgtctc actgtccagt gataccagaa ataccaaacg tccaagaact tgcagctctc
     1681 gtacctacag gccctatttt atgtaaaaaa cggaaacgct aagctccctc gcagggcgga
     1741 cgacaaacca ttaggtgctc cgcacactac aatgggcgct ccgcgcatgg tcttgaagtg
     1801 acagaaattt gcaaaccatt gaaatttatg aaatcacagg aagaatagcc gaagaaaacg
     1861 gcgtcacata aacttgaaga gaagcgttaa gcaaattgct attaacgcca gggccagcat
     1921 tcggagagaa gtaaacttct ttcgaaatag gaacgcttcc gtcaacggaa atcattgcac
     1981 tgtactcgta agaccttgca gtaccaccag tgagaagctc accaccagaa aaggtattca
     2041 aatcaacgcc aggagtcgct gtcataccaa gaccaggaaa cgcagttgtc ccgacattgt
     2101 tgtaacgaaa atcgacattg taaaggccat cacaagtacg actgaaaatg ataccattcc
     2161 caggaacatc aacagtacat ccagccatcc caacattaac aaatgtatag tcgccactcg
     2221 gagaaccaaa cagcaatggc ggagcaatga cgtttgaacc aaaagagaaa ataggacgct
     2281 gaacaactga tcgagcttgt tgaggctttt tgaaaacaaa agcataagcg tgccacaatt
     2341 gaccaattat gacaccatcc gtttgctgac cttcggtaca aacctgtaca ttaccaagat
     2401 cgtaccactt gatactatca tccgctccaa ctgtttgagt tgtacgaaca aagaactgct
     2461 taacgccacg ttcattggga tcacattcaa tcggcaaagc aacatcacaa gatggcttcg
     2521 tagacacagt ccatatgtta ttgagaacat ccgacatagt ctcataagga ggatccgtag
     2581 gattgtactc acacgtcaac gcaacggtac ccaaagcagt gttctgcgaa ttcaacgcat
     2641 caccactggt agatttgaag taccaaacct cacccatagg ctcccattcg ttataactag
     2701 gagccaaatt ggaagcccaa ggataactaa cgttgttccc aggctgaatc aaaaaactct
     2761 gattctgaaa accaatactc gaagagatat tttgaataaa ttcatttttg accacatatt
     2821 gacggtcacc cgaaccaaat gtgtatgcac cttgtccact aacgtttcca cccacattga
     2881 tacccatcaa cgtattacgt ttgataggag aaagacccat ggttttgtag tcaccaatac
     2941 cagtaaggtt atggaaaaag gaccctgcca aatttccaag atatccaccc acatcaccaa
     3001 agccaggaat aggaatcaaa ttcccaagcg ctctaccagc accgctaagc gctccacgac
     3061 tgatagaacc gccaaaatca taaaactttc gtttagacat tttaaaatct tttaaaacgc
     3121 agaaagagaa aaaaaatttc tctgcctaat caactggcat atcgccattt ggaagaggag
     3181 gcaaaacctg aggagctaca taaggatcta tgtcagccaa aggtccgagc ttacgcttct
     3241 tcccaatacg agcaatctcg ccaacaataa ctttttggc
//
LOCUS       CruV-199                3279 bp    DNA     circular     24-FEB-2020
DEFINITION  Crucivirus-199 isolate 120_1503_IR2_3297.
ACCESSION   CruV-199
KEYWORDS    .
SOURCE      Crucivirus-199
  ORGANISM  Crucivirus-199
            Unclassified.
REFERENCE   1  (bases 1 to 3279)
  AUTHORS   de la Higuera,I., Kasun,G.W., Torrance,E.L., Pratt,A.A.,
            Maluenda,A., Colombet,J., Bisseux,M., Ravet,V., Dayaram,A.,
            Stainton,D., Kraberger,S., Zawar-Reza,P., Goldstien,S., Briskie,J.,
            White,R., Taylor,H., Gomez,C., Ainley,D.G., Harding,J.S.,
            Fontenele,R.S., Schreck,J., Ribeiro,S.G., Oswald,S.A., Arnold,J.M.,
            Varsani,A., Enault,F. and Stedman,K.M.
  TITLE     Direct Submission
  JOURNAL   Submitted (24-FEB-2020) Biology, Portland State University, 1719 SW
            10th Ave, Portland, Oregon 97201, USA
COMMENT     Bankit Comment: ALT EMAIL:ide@pdx.edu                              
            Bankit Comment: TOTAL # OF SEQS:451                                
            Bankit Comment: GAP: est. length - alignment                       
                                                                               
            ##Assembly-Data-START##                                            
            Assembly Method       :: MetaSPAdes v. 3.12; IDBA-UD v. 1.1.1;     
                                     MEGAHIT v. 1.0.3                          
            Sequencing Technology :: 454; Illumina                             
            ##Assembly-Data-END##
FEATURES             Location/Qualifiers
     source          1..3279
                     /organism="Crucivirus-199"
                     /mol_type="genomic DNA"
                     /isolate="120_1503_IR2_3297"
                     /isolation_source="Water"
                     /country="Norway"
                     /collection_date=2011
     CDS             1..1491
                     /codon_start=1
                     /product="Putative Replication Associated Protein"
                     /translation="MNFFDLLYKMSHSNNTISNTPGFGNWHTDPTVDLDAFIARAYLG
                     APPTRERSVYYDDNNDDGEHEDHTAERTASLYQLSECDSGETYSLASEDASSIDIDDI
                     EDLEFDDEIYEDRVFAPKPAPSHRFRNWFITYFAEEWQPLFHKAAGLTYALMTKELCP
                     TTQKIHFHCYAEYNLPVDLRRVQADLSAPNANCQPRKGTQRQAIAYILKERTRFPGSK
                     PIEYGRPKRQGQRSDLDWIAEAIMQGVSRREIQQIGGGNVLRYGNMISGAIRAMNLQD
                     DNDLMTLARRRMAAKNNVSYAETLKIPIAEMKAMFPEVRREYATDPALFEASEEAKRA
                     LHYIAPSDQAKEKKMAQRKDAKEQKAKAKEQEKREKYDKIMQSDPIEHIGELYKAYKK
                     PTQVFLSRVYGDHMPNIMNHWMHYLRHNYIEHFQDRSTMTQYKDVFATLFQNYMFKFA
                     CATFTDKPVHKACMEEFRHYEGAAQVAEWIENNKDWFYFPTLAKSA*"
     CDS             1493..2932
                     /codon_start=1
                     /product="Putative CruV Capsid Protein"
                     /translation="MYNIKYIIKMPAKRTYKRTTTRRPAARRTVPRDYVKYEGGGGAY
                     TSRVAPRLTRARAGYARISKHGSYAYDDAPFASAGEAAGRYIGQFAPRVGRFLGHNVG
                     RLFGSGSYGMQSTTMAPLVPRFVNDSGDDSVVITHREYLGDVITSNTIGATKIMTFPL
                     NPATTQTFPWLSNIVQPNYQQYKFDGLVFEFRSFSGNALNSTNTALGSLFAAINYDSS
                     DSDFTSREQIENSDWSKSCKPSDDVLIPVECATRQTAMGGLLYVVNGNNIPVGSDPKT
                     FLLGKLAIGTRGFQAANVNIGSLYVTYKIRLYKPLMTAPLSNANIVQYVRLGCTPALP
                     FGTSTQSTSPGGLACDTLGMTFTDTQTLQIRPDRLMNGQIYCLKCTWTGAATAGIASV
                     DFLTIVSNGIGGLQDYFGAGAVFTSPTSGGVNDLSCTSMIIFSITDDSVPVNIKVPLT
                     SNIPNPCSMLLNLWQISGDPPATTGFYTG*"
ORIGIN      
        1 ctgaattttt ttgatttatt atacaaaatg tctcactcta acaatactat tagcaatacc
       61 cctggatttg gtaattggca cacggaccct accgtggacc tggatgcatt tattgcacga
      121 gcgtatctcg gagccccgcc gacgagagag cgtagcgtat attatgacga taataacgat
      181 gacggagagc acgaagatca cacagccgaa cggactgctt ctttatatca gctctctgaa
      241 tgcgatagtg gtgaaaccta ctcgctagca tcggaagatg cgtcttctat tgacatcgat
      301 gacatcgagg atttagaatt cgatgacgaa atttatgagg atagagtatt cgctccaaaa
      361 cctgcgccat cgcacaggtt tagaaattgg ttcataacct attttgcaga ggaatggcaa
      421 ccgctattcc ataaggccgc cggacttaca tacgcattaa tgacgaagga attatgcccg
      481 acaactcaga agattcattt ccactgctac gccgaatata atcttccagt agacttgcgc
      541 cgcgtgcaag cagaccttag cgcacccaat gcaaattgcc aaccccgcaa gggaacgcaa
      601 cgacaagcaa ttgcatacat cctgaaagag cgcacgcgat ttccaggatc gaaacccatc
      661 gagtatggcc gccccaagcg ccaaggacaa cgctccgacc tcgactggat tgcagaagcc
      721 attatgcaag gagtttcaag acgtgaaatc caacaaatcg gtggcggaaa cgttttacgc
      781 tacggtaata tgatttcagg tgctatacgc gctatgaatt tacaagacga taacgacctt
      841 atgactttag cccgtcgtcg tatggccgcc aagaataatg taagttatgc tgagactctc
      901 aagataccca tcgcagagat gaaggctatg tttcccgagg tccgtaggga atacgcgaca
      961 gacccggcat tgtttgaggc aagcgaggaa gcgaagcgtg ccttacacta catcgctccg
     1021 tccgaccagg caaaggagaa gaagatggct cagcgcaagg acgccaaaga gcagaaggcg
     1081 aaagccaagg aacaagagaa acgcgagaaa tacgataaga ttatgcaatc cgatcccatt
     1141 gagcatatcg gtgaattata caaggcatat aagaagccta cccaggtctt tctttcgcga
     1201 gtttacggcg accatatgcc taatattatg aatcattgga tgcactactt gcgacacaat
     1261 tatattgaac actttcaaga ccgaagtact atgactcaat acaaggacgt attcgctact
     1321 ctctttcaaa attatatgtt taagtttgct tgtgccacct ttacagacaa accggtacac
     1381 aaggcttgta tggaagagtt tcgccattac gagggagcag cacaagttgc tgaatggata
     1441 gagaataata aggattggtt ctatttccct accctcgcta agtccgccta agctgtataa
     1501 tataaaatat attatcaaaa tgcccgctaa acgtacttat aagagaacaa caacccgacg
     1561 acccgccgca cgccgtacag tcccccgcga ctacgtaaag tatgagggag gaggaggtgc
     1621 atatacatct agagtcgccc cgcggctcac gcgcgcccgc gcaggatatg ctaggattag
     1681 taaacacgga tcttacgctt atgacgatgc ccccttcgca tcagcaggcg aagccgcagg
     1741 aagatatatt ggacaattcg cgccccgtgt aggtcgtttc ttaggccaca acgtaggccg
     1801 tctttttggt tcagggtcat atggtatgca atctaccact atggcaccgc tagttccaag
     1861 attcgtgaat gattcgggag acgattcagt cgtgattaca caccgtgagt atcttggaga
     1921 cgttataaca tcgaacacaa tcggagcaac caagattatg acattcccac taaatcccgc
     1981 gaccacgcag acattcccat ggctgtcaaa tattgttcaa ccgaactatc aacaatataa
     2041 atttgacgga ttagtatttg aattccggtc tttttctggc aatgcattga acagtacaaa
     2101 taccgctctt ggttctttgt tcgccgcgat taactacgat tccagtgata gcgactttac
     2161 gtcccgcgaa cagattgaaa acagtgattg gtcgaaatcc tgtaaacctt ctgatgacgt
     2221 actcattccc gttgaatgtg ctactcggca gaccgccatg ggcgggttat tgtacgttgt
     2281 aaacggaaat aacattccgg tcggatccga tcctaaaaca tttttactcg gaaagctagc
     2341 tattggtact agaggcttcc aagcagcaaa cgtaaatatt ggttcattat acgttacgta
     2401 taagattagg ttgtataagc cgttaatgac cgccccgtta tctaacgcca atatcgtaca
     2461 gtatgtccgt ttaggatgca cacctgcact ccccttcggt acatctacac aatccacctc
     2521 gcctggtggt ttagcttgcg atactcttgg tatgactttc accgatacgc aaacgcttca
     2581 aattagaccc gaccgtctta tgaatggaca aatctattgt cttaagtgta cttggacagg
     2641 cgccgctacc gccggtattg catcagtcga tttcctcact atagtctcga acggaatcgg
     2701 tggtctgcaa gactatttcg gcgccggcgc cgtatttacc tcacccacat ctggtggtgt
     2761 aaatgacttg tcctgtacat caatgattat ctttagtatt acggatgatt cagtaccggt
     2821 taacatcaag gttccattaa cttctaatat ccctaaccct tgctctatgt tattgaactt
     2881 gtggcaaatc agtggcgacc ctccggcaac aactggtttc tataccggtt aactacaaat
     2941 gtataaaaat atacctatct cgatcaccta tctgaatgat tgatcgtaaa aacgggtaat
     3001 gatgacacac gcagtggggc atcaaacaaa catgtcatac ccgtctaaac tcagcactct
     3061 gctaagagtc gacgccagtc gaaatcagga cagcgaacaa aaaaaaaaaa tatttatatt
     3121 tttttgtagt attaccgctg tcttatgaac atattttaat aaaatatggt ctaagataac
     3181 ttctgtccca caaagttatt ttattttaga gagttcatgt gtttatcgat accatcgatg
     3241 aatgtacaaa agtttacctt ttttcacttc tacacataa
//
LOCUS       CruV-200                3282 bp    DNA     circular     24-FEB-2020
DEFINITION  Crucivirus-200 isolate 001606_virusbaton.
ACCESSION   CruV-200
KEYWORDS    .
SOURCE      Crucivirus-200
  ORGANISM  Crucivirus-200
            Unclassified.
REFERENCE   1  (bases 1 to 3282)
  AUTHORS   de la Higuera,I., Kasun,G.W., Torrance,E.L., Pratt,A.A.,
            Maluenda,A., Colombet,J., Bisseux,M., Ravet,V., Dayaram,A.,
            Stainton,D., Kraberger,S., Zawar-Reza,P., Goldstien,S., Briskie,J.,
            White,R., Taylor,H., Gomez,C., Ainley,D.G., Harding,J.S.,
            Fontenele,R.S., Schreck,J., Ribeiro,S.G., Oswald,S.A., Arnold,J.M.,
            Varsani,A., Enault,F. and Stedman,K.M.
  TITLE     Direct Submission
  JOURNAL   Submitted (24-FEB-2020) Biology, Portland State University, 1719 SW
            10th Ave, Portland, Oregon 97201, USA
COMMENT     Bankit Comment: ALT EMAIL:ide@pdx.edu                              
            Bankit Comment: TOTAL # OF SEQS:451                                
            Bankit Comment: GAP: est. length - alignment                       
                                                                               
            ##Assembly-Data-START##                                            
            Assembly Method       :: MetaSPAdes v. 3.12; IDBA-UD v. 1.1.1;     
                                     MEGAHIT v. 1.0.3                          
            Sequencing Technology :: 454; Illumina                             
            ##Assembly-Data-END##
FEATURES             Location/Qualifiers
     source          1..3282
                     /organism="Crucivirus-200"
                     /mol_type="genomic DNA"
                     /isolate="001606_virusbaton"
                     /isolation_source="Water"
                     /country="France"
                     /collection_date=2013
     CDS             1..1557
                     /codon_start=1
                     /product="Putative Replication Associated Protein"
                     /translation="MSKLSKKMIDSGNDELEFDYLLAGKTSAKVRYCCITINNIEPGQ
                     IDAIREAYAKGKITYYVIAFEYGKNMTLHIQGYLEFKCQVTFATVNKLLAYEDGSWPH
                     SEKRGMNSCQKQAIDYCKKGIQSKAEWKKLHQSGPNFGKEAKFEEDGIPKPGQGTRTD
                     IETAKCWMKEGLSMEEILERCNNYQVSKYVENFIHMFEPQKTWKPIVRWFWGESGCSK
                     SHTAKLQAGYIDSNGKPTGNKNVYIKPQMDRWWPKYDGQELVIIDELRANIIPCAKLL
                     SLLGSEPDMVENKGKYRQFRAKEIWITTSKCPEEFYKNYKDEIEDIKQLIRRINGEEK
                     DENGVLLGCSTHFNIPYETVNFELHTTSQEEEMAKAQKISDSKIKSEDLIESDNTING
                     SEVAGNSQTATQDYKCPLSDDARLAAKKRFDDFLVILKNKKLNELSNSISEIISESSS
                     SEETEIVTLYECLKCKKWEEKMSPNENLCIYCYKNTCKPKKEGRTPCYKCEHGTCWES
                     MDWKCNHCGK*"
     CDS             1839..3197
                     /codon_start=1
                     /product="Putative CruV Capsid Protein"
                     /translation="MSARKRIVRKKKYSDRDKAEYYKSLALSNDTRMIRRFPAYTGRG
                     AYKKRTRRTFREKVGNTAVRDVIQPIASAIGGPLAGYAVGGLGYLADKAIKFFTGRGD
                     YTIKENSLMSEGSDMPPIINRDPGGGFLIRRGEYIGDVISGAANSFTLNNYFVNPGQI
                     STFPWLAQVAVNFEEWVCEGMYFEFRTMSADALNSTNTALGQVIMAASYNSSNANFTN
                     KQVMENYEGGISCKPSCSMRYFVECARSKTVLDDLYVRPGAVPAGDDQRFYDLANFQI
                     ATNGLQGANVNVGELWVEYQISLRKPKMFSALGFNILMHDNGRTGCANNIPFGTTSSL
                     NTNLNNIPIVFTGTTMVFPPSSIPQAFYGTWKWTSSAVTTTVPALTFGPGATSFNLIQ
                     APNNGTLAVTQEAAAYTFYFPGNSSAADRTITAATNGTISVDGCRITIIQCSNAFDGF
                     PE*"
ORIGIN      
        1 atgtcaaaac tttcaaaaaa aatgatagat tcgggtaacg atgaactcga atttgactac
       61 ttactagccg gtaaaacatc ggctaaagta agatactgtt gtataactat aaataatata
      121 gaacctggac aaattgatgc aattagagaa gcatacgcta aaggaaagat tacatactat
      181 gtaatagctt tcgaatatgg aaaaaatatg actctacata tccaaggata cttagagttt
      241 aaatgtcaag taacattcgc tacagtgaat aaattacttg catatgaaga tgggtcatgg
      301 ccccatagtg aaaaaagagg aatgaattcc tgtcaaaagc aagctattga ctattgtaaa
      361 aaaggtattc agtctaaagc tgaatggaaa aaacttcatc aaagcggtcc taactttggt
      421 aaggaagcta aatttgaaga agatggaatt cctaaacctg gtcaaggaac caggacggat
      481 atagaaacag ctaaatgctg gatgaaagaa ggattatcta tggaagaaat acttgaacgt
      541 tgtaacaact atcaagtttc aaaatatgtt gaaaacttca tacatatgtt tgaaccacaa
      601 aaaacatgga aaccaatagt tcgttggttt tggggagaat ctggatgttc aaaatcacat
      661 acagctaaac tacaagcagg ttatattgac tctaacggaa aacctacagg caataaaaac
      721 gtttatataa aaccacaaat ggatagatgg tggcctaaat atgatggcca agaattagtc
      781 ataattgacg aattaagagc taacataatc ccttgtgcta aattattatc tttacttggt
      841 tcagaaccag atatggtaga gaacaaaggt aaatatagac aattcagagc taaagaaata
      901 tggatcacga catcaaaatg tcccgaagaa ttttacaaaa attataaaga tgaaattgaa
      961 gacatcaaac agttaattag aagaattaat ggcgaagaga aagatgaaaa cggtgtttta
     1021 ctcggatgtt caacacattt taacattcct tacgaaacag taaattttga acttcacacc
     1081 acttctcaag aagaggaaat ggctaaagct caaaaaatat cggattctaa aataaaatct
     1141 gaagatttaa tagaaagcga taataccata aatggctcag aagtcgcggg taatagtcaa
     1201 accgcgacac aggactataa atgtccacta tcggacgatg cccgattggc agcaaaaaaa
     1261 agatttgatg attttctagt gatactaaaa aataaaaaat taaatgaatt atcaaattca
     1321 atttcagaaa ttatttctga atcttcatca agtgaagaaa cagaaatagt aacactttac
     1381 gaatgcttaa agtgtaaaaa atgggaagaa aaaatgtcac caaatgaaaa cttatgtata
     1441 tattgttaca aaaatacatg taaacctaaa aaagaaggaa gaactccatg ttacaagtgt
     1501 gaacatggga catgctggga aagcatggat tggaaatgta atcactgcgg aaaataagtt
     1561 tgatacaaca ttcacgaaaa gcgaattagt ttcataagtt ctcatcagcc tttttcatgc
     1621 ctaacggcaa gaaaaaaaag gcttcttcgg ccttatgaaa caacattcac ttttctgcgc
     1681 accattatat atatatacgc gtgcaagcac gcaacaccta atgggaatac gtttggttgt
     1741 ttaagaaaac aacactaaag cgtatatagg ccagttttgg atcaatccga attatatttt
     1801 tttattttag aaaaatattc ggattaatat agaccaaaat gtcagcaaga aaaagaatag
     1861 taagaaagaa gaaatattct gacagagaca aagcagaata ctataaatca cttgcactaa
     1921 gcaatgatac aagaatgata agaagatttc cagcttacac tggaagaggg gcctataaaa
     1981 aaaggacaag aagaactttc agagaaaaag taggaaatac tgcagtaaga gatgtaatac
     2041 aacctatcgc atcagcaata ggaggtccat tagctggata tgcagtagga ggattaggat
     2101 acttagcaga taaagcaata aaattcttta caggaagggg agattacaca ataaaagaaa
     2161 actcattaat gagtgaagga agtgacatgc cacccataat aaatagggat ccaggaggag
     2221 gattcttaat aagaagagga gaatatatag gagatgtaat atcaggagcg gctaattcat
     2281 tcacactgaa taactacttt gtaaatcctg gacaaatatc aacatttcca tggctggcac
     2341 aagtggcagt aaattttgaa gaatgggtat gcgaaggaat gtatttcgag ttcagaacta
     2401 tgtcagcaga cgctttaaat agtacgaaca ctgcattagg tcaagttata atggcagcca
     2461 gttataactc atctaatgcg aactttacga ataaacaagt tatggaaaac tatgaaggag
     2521 gaatttcgtg taaaccctca tgttccatga gatacttcgt agaatgtgca aggtcaaaaa
     2581 ctgtattaga tgacctttat gtaagaccag gagctgtacc agcaggagat gatcaaagat
     2641 tctatgatct tgctaatttt caaatagcaa cgaatggatt acaaggagct aacgtaaacg
     2701 taggtgaatt atgggtagaa tatcaaataa gtttaagaaa acccaaaatg ttttcagcac
     2761 ttggatttaa tattttaatg catgacaatg gtagaacagg atgtgcaaac aacatacctt
     2821 ttggtacaac aagtagttta aatactaatt taaacaatat acctattgta tttacgggta
     2881 cgacaatggt gtttccgcca tcatcaatac ctcaagcatt ttatggtact tggaaatgga
     2941 ctagctcagc agtaacaaca actgttccag ctctcacatt tggtcctgga gctacatcat
     3001 ttaaccttat acaagcacca aataatggaa cattagcagt aacacaagaa gcggcagcat
     3061 atactttcta ctttccagga aattcaagtg cagcagatag aactataact gcagcaacaa
     3121 atggaacgat ttcagtagat ggatgtagaa taaccataat ccaatgctct aacgcattcg
     3181 atggattccc tgaataaact ccaaaaatag aatgacctaa atttaattta ttttttttaa
     3241 aaaaataagt taactaatat aggtcggaaa aaataatttt ca
//
LOCUS       CruV-201                3283 bp    DNA     circular     24-FEB-2020
DEFINITION  Crucivirus-201 isolate 120_1443_IR2_3297.
ACCESSION   CruV-201
KEYWORDS    .
SOURCE      Crucivirus-201
  ORGANISM  Crucivirus-201
            Unclassified.
REFERENCE   1  (bases 1 to 3283)
  AUTHORS   de la Higuera,I., Kasun,G.W., Torrance,E.L., Pratt,A.A.,
            Maluenda,A., Colombet,J., Bisseux,M., Ravet,V., Dayaram,A.,
            Stainton,D., Kraberger,S., Zawar-Reza,P., Goldstien,S., Briskie,J.,
            White,R., Taylor,H., Gomez,C., Ainley,D.G., Harding,J.S.,
            Fontenele,R.S., Schreck,J., Ribeiro,S.G., Oswald,S.A., Arnold,J.M.,
            Varsani,A., Enault,F. and Stedman,K.M.
  TITLE     Direct Submission
  JOURNAL   Submitted (24-FEB-2020) Biology, Portland State University, 1719 SW
            10th Ave, Portland, Oregon 97201, USA
COMMENT     Bankit Comment: ALT EMAIL:ide@pdx.edu                              
            Bankit Comment: TOTAL # OF SEQS:451                                
            Bankit Comment: GAP: est. length - alignment                       
                                                                               
            ##Assembly-Data-START##                                            
            Assembly Method       :: MetaSPAdes v. 3.12; IDBA-UD v. 1.1.1;     
                                     MEGAHIT v. 1.0.3                          
            Sequencing Technology :: 454; Illumina                             
            ##Assembly-Data-END##
FEATURES             Location/Qualifiers
     source          1..3283
                     /organism="Crucivirus-201"
                     /mol_type="genomic DNA"
                     /isolate="120_1443_IR2_3297"
                     /isolation_source="Water"
                     /country="Norway"
                     /collection_date=2011
     CDS             1..1356
                     /codon_start=1
                     /product="Putative Replication Associated Protein"
                     /translation="MSKEEIIEETNEALEYAPVLDELLHDKADSTGQSILWLLTYKTH
                     VEKSTLAKFLQKIFLATPKGFSRAAATQYREMDQVINKLAIAHEYGDKTNNYEHTHVA
                     IQLQVPIKFSNMRTLDYNGLHPHIKAIPSKNKDKAIRDTFFYLTKEDEEAKEEIENLF
                     DLSRSQYIAKLRGSAKTVLENVEEARGDTRALLGLAKKPSDVPGLIAANNLLQSDQIN
                     IVHYPLKYKWQHDIIELLLMPTHEGTRDVIWVYDDVGGSGKTNLSCYAASVYPERVIT
                     LSSLTGDVNYPIAMNKKFTGGAVMIDIPRDFDAKVIPWGKIEQIQNGFFQSNKYAGAT
                     KGVGKVRVIILANFIPEINRRVISHDKPEMWVVEKEWEDERMCVDVAGVIKWDRWYKP
                     YDKLTGKQEDWVNQTFHQKEALEECGLRSELTIQIENMSNRQLEQLAKLIERKTGKKF
                     S*"
     CDS             complement(1564..2979)
                     /codon_start=1
                     /product="Putative CruV Capsid Protein"
                     /translation="MSTGYYRRYAPSTGYQKRTYAPRYNNRTYTPRTYIKGRGAYKTG
                     TVKRRQAPRAAVSNGSSNSNSGGFWRKAAGYAPAAGSLLGNYISPGIGGAIGSAAGGL
                     LASIAGHGAYAIKRNTVFFPDQVPLFTTKQDGSIRMQHREFITDVVSSSTAGAFNIDT
                     YPIDVANPTSFPFLSQIASNFEEWRMEGLVFEYKTTSGSISATGQLGTAVLATQYNSN
                     ALPFTNKQAMEAYTFASSTVVSASVIHPVECDPMQTPSNGLFYTNVPGTGNGTEDKRW
                     QQLGNFNIATQGCAVSENIGELWVSYDVWLCKPRLISDTSALSDHWHLTTGINFGTPE
                     YFGTGVTLSNGSDQYTLLQANTIYFDSSFNGNVSITYYVTGGVGAWITPDIGVNVADR
                     IGAVPLNLLSGTNQVVSFYDALEVDIQITAYFTITSTPNSVGLLPGYGAKIVFGATTA
                     GASFGAVLGDVIISQLPSDFN*"
ORIGIN      
        1 atgagcaaag aagaaataat agaagaaacc aatgaagctc ttgaatatgc gccagtttta
       61 gatgaactgc ttcatgataa agcagattca actggtcaat cgatattgtg gcttttgaca
      121 tacaaaacac acgtcgagaa aagtactctt gcaaagttct tgcaaaagat atttcttgca
      181 acacccaagg ggttttcaag agcagccgca actcaatata gagaaatgga tcaagtcata
      241 aacaagcttg caattgctca cgaatatggt gataaaacaa acaactatga gcatactcat
      301 gttgctatcc aattgcaagt tcctataaag ttcagtaata tgcgtactct agattataat
      361 ggattacatc ctcacataaa agctatacca tcgaaaaaca aagataaagc aatacgggat
      421 accttcttct acctcacaaa ggaggatgaa gaagcgaaag aagaaataga aaatctcttc
      481 gacttaagta gatcgcaata tattgcaaaa ttacgaggat cagctaaaac tgttctagaa
      541 aacgtcgaag aggccagagg tgacacaagg gcacttctgg ggttagcgaa aaagccatca
      601 gacgtacctg gtctgattgc tgctaacaac ctcctacaga gtgatcaaat aaacatagtt
      661 cattatccac tcaagtacaa atggcagcac gatatcatag aactcttgct tatgccaacc
      721 catgaaggaa caagagatgt tatatgggtg tacgatgatg taggaggaag cggtaaaaca
      781 aacttgtcat gctatgcagc aagtgtctat cctgaaagag ttataactct ttcgagcctt
      841 acaggagatg tcaactatcc tatagccatg aataagaaat tcacgggagg agctgtcatg
      901 atagacatac cgcgagattt cgacgctaaa gtaatacctt ggggtaagat tgaacaaatc
      961 caaaatggat tcttccaatc taacaaatac gcaggagcta ccaagggagt tggcaaagta
     1021 cgagtaatca tacttgccaa cttcattccc gagataaaca gacgtgtcat atcacatgac
     1081 aaaccggaaa tgtgggtcgt cgaaaaagaa tgggaagacg agaggatgtg tgtcgacgtg
     1141 gcaggcgtga taaaatggga tcgatggtat aaaccatacg acaagcttac tggtaagcag
     1201 gaagattggg taaaccaaac attccatcaa aaagaagcac tcgaggagtg cggtctacga
     1261 tcagaactaa ccattcagat cgagaacatg tccaatagac aattggaaca attagcaaag
     1321 ctaatagaac gaaaaacagg aaaaaagttt tcctaatgtt ttctgttctt ggcatttatt
     1381 aatttaaaaa aattaaaaat gcaccacgtc gaaaattata tctctaagag agacataatt
     1441 acaacagact actacatagt cgttgaaaag gggctaacat taattaaagc tacgctcgta
     1501 aactcgctcc gcttttgccc cttttctgct tgctcgccta cggctcgcgg cgcgggaagt
     1561 aacttagtta aaatcggaag gaagttgaga aatgataaca tctcccaaca cagcaccaaa
     1621 ggatgctcca gcagtagtag caccaaagac aatcttagct ccatatccag ggagaagacc
     1681 gactgaattt ggtgtactag taattgtaaa atatgccgta atttggatgt caacctccaa
     1741 agcatcataa aaactaacaa cctgattagt tccagagagc aaattcaaag gaacagctcc
     1801 aatacggtcg gcgacgttca ctccaatatc aggagtaatc cacgcaccta cacctcctgt
     1861 aacataataa gtaatagaaa cattgccatt aaacgaagaa tcaaaataaa tggtgtttgc
     1921 ttgaagcaaa gtatattggt cagatccatt ggacaaggtt actccagtac caaaatactc
     1981 tggagtacca aaattaattc cagtggttaa atgccaatga tctgacaaag cggaggtatc
     2041 agaaatcaag cgtggtttgc aaagccaaac atcgtaagaa acccagagtt caccgatgtt
     2101 ttcagagaca gcacatcctt gagtagcaat gttgaagttt ccaagctgct gccatcgttt
     2161 atcttcagtt ccatttccag ttccgggtac attagtgtag aagagaccat ttgaaggagt
     2221 ctgcattgga tcacattcaa ctggatggat aacgcttgca gaaacgacag ttgaggaagc
     2281 aaaggtataa gcttccattg cctgtttatt tgtaaatggc agggcgttgg aattatattg
     2341 agttgcgaga actgctgttc caagttggcc agttgcactg atacttcctg aagttgtttt
     2401 gtactcaaaa acaagtcctt ccattctcca ttcttcaaaa ttggaagcaa tctgggagag
     2461 gaagggaaag gaagtgggat ttgccacgtc gatggggtag gtatcaatat tgaaagctcc
     2521 tgctgtagag ctggagacga cgtctgtgat aaattctctg tgttgcattc gaattgaccc
     2581 atcttgtttt gtggtaaaca gtggcacttg atctgggaaa aagactgtgt tccgtttaat
     2641 ggcataagcc ccgtgacctg caatcgaggc aaggagacct cccgctgcac ttccgattgc
     2701 acctccaata ccgggagaga tgtaattacc gaggagagat cctgctgctg gagcatatcc
     2761 tgctgctttt ctccaaaacc caccggagtt ggagtttgaa ctaccgttgg agacagctgc
     2821 tcttggtgct tgacgtcttt tgacagttcc tgtcttgtac gcaccacgcc ctttaatata
     2881 agttcttggg gtgtacgttc tattgttata tctcggtgcg tatgtccttt tctgataccc
     2941 cgtcgatggt gcataacgcc tgtaataacc tgttgacatt ttctattttt tctttccgtg
     3001 gcgttagaat atttttatag aaaatatttt ttaaaaataa tttttggatt taatccaaaa
     3061 atgtagcgca ggggcggacg cctcgtttcc tcggcggcct gcctgcggaa acaccacggg
     3121 atctttttcc cattttatca cggatcgttt cttccaaggc gctacgcgcc acacaactaa
     3181 agctattaat tatattattt cgcattttcc ctaaagaaaa ttatttttgt aataaaatac
     3241 atacatacat acatacatac atattttaat tctatataaa aga
//
LOCUS       CruV-202                3285 bp    DNA     circular     24-FEB-2020
DEFINITION  Crucivirus-202 isolate 001603_virusbaton.
ACCESSION   CruV-202
KEYWORDS    .
SOURCE      Crucivirus-202
  ORGANISM  Crucivirus-202
            Unclassified.
REFERENCE   1  (bases 1 to 3285)
  AUTHORS   de la Higuera,I., Kasun,G.W., Torrance,E.L., Pratt,A.A.,
            Maluenda,A., Colombet,J., Bisseux,M., Ravet,V., Dayaram,A.,
            Stainton,D., Kraberger,S., Zawar-Reza,P., Goldstien,S., Briskie,J.,
            White,R., Taylor,H., Gomez,C., Ainley,D.G., Harding,J.S.,
            Fontenele,R.S., Schreck,J., Ribeiro,S.G., Oswald,S.A., Arnold,J.M.,
            Varsani,A., Enault,F. and Stedman,K.M.
  TITLE     Direct Submission
  JOURNAL   Submitted (24-FEB-2020) Biology, Portland State University, 1719 SW
            10th Ave, Portland, Oregon 97201, USA
COMMENT     Bankit Comment: ALT EMAIL:ide@pdx.edu                              
            Bankit Comment: TOTAL # OF SEQS:451                                
            Bankit Comment: GAP: est. length - alignment                       
                                                                               
            ##Assembly-Data-START##                                            
            Assembly Method       :: MetaSPAdes v. 3.12; IDBA-UD v. 1.1.1;     
                                     MEGAHIT v. 1.0.3                          
            Sequencing Technology :: 454; Illumina                             
            ##Assembly-Data-END##
FEATURES             Location/Qualifiers
     source          1..3285
                     /organism="Crucivirus-202"
                     /mol_type="genomic DNA"
                     /isolate="001603_virusbaton"
                     /isolation_source="Water"
                     /country="France"
                     /collection_date=2013
     CDS             1..1347
                     /codon_start=1
                     /product="Putative Replication Associated Protein"
                     /translation="MSRTREVLTNKDVSKALREIYVSKHGPIDKRSSASDSEPTLKKS
                     PLQKQRVIVRPLDTKGKRPEASRPVAIQKVDVISASLEVENELLEINHPGGYESVTRG
                     AGHWMSLLEDYESSCETYNRRSFDFVSTLSTTEDESCKIKPDDWKSPIKHQRLRGVCF
                     TLNNYTDKDQQDLRDQYDAGLYTYLVFGREVGKLGTPHLQGYAHFTKQNSFEQIRKIF
                     GRKFHFEYARATGSKFAERYLYCMKDGDFEEFGVRPVHGTNEQKKLKITELIKEGKNQ
                     TEIREICPEGYFHHGVKVENWFEDERKINPPKLKTKFYYIERSEDINIYEAIEKLFPN
                     EEFAHIFNLSELISYRNNDGIVKNICYHNPDNISQVESWSYGSKILCKNGYKQLPIYC
                     ERMIVYCPWFGLNNKLKKYVKLENLHEDFMLVPLKETREQEDPLDCVQSKGPAQRR*"
     CDS             1391..2746
                     /codon_start=1
                     /product="Putative CruV Capsid Protein"
                     /translation="MSKSKNSVKRQPRRPVSTKQLVVIEPERKNRKVARKTYKSYARA
                     EKAPGALSGLGRFAGGALGSTFGPAGTGVGSFLGGKLGHLIETVTGFGDYKVEQNSIM
                     KGGMTVPQIVNSAETGGVIIRHREFIADIPATTAFTVQTFTIQPGLAHTFPWLSQIAN
                     SFEQYRMRGMLFEFNSTSSDAVLSTATSTALGSVIMMTDYDVADAPPTGKRQMLNSEY
                     ASSSKPSCTFIHPIECKKSMTPQTMMYTRGSIAPPPGFDPRLYDFANFHIATEGMQIP
                     PATPAGIIGELWVTYELEFFKPQFSFYGPTDHFRFNTITAARPFGTVVGSNIKNGGTI
                     GGSISGSALDYSFPPEVSSGKYLVVYSVLGAATALAVAPDLTIVNGVLDAYWANDVLA
                     WLNAPEPAATSATTAIYGTVEVRAQNCSIHLDVSGNPPTANNGDWWVVRISDSISFNI
                     N*"
ORIGIN      
        1 atgtcacgaa ctcgcgaagt ccttacaaac aaagatgtat cgaaagcatt aagagaaata
       61 tatgttagta agcatggtcc gattgacaag cggagcagcg cgagcgatag cgagcctact
      121 ttgaagaagt caccacttca aaaacagcgc gtgattgtcc gtcctttgga tacgaagggt
      181 aagaggccag aggcctcgag acccgtagct attcaaaagg tggacgtgat aagcgcgtct
      241 ctagaagttg agaatgaact tttagagatt aatcatccag gcggttacga gagtgtaacg
      301 agaggggccg gtcattggat gagtttatta gaagattatg aatcttcgtg cgagacgtat
      361 aatagaaggt cttttgactt tgtatcaaca ttgtcaacga ccgaagatga gtcttgtaaa
      421 ataaagcctg acgattggaa gtctcctata aagcatcagc gattacgagg tgtatgtttt
      481 actctaaata attacaccga taaagaccaa caagacttaa gagaccaata cgacgcaggt
      541 ttgtatacat acctcgtctt tggtcgcgaa gtcggcaagt tgggaactcc gcatcttcaa
      601 ggttacgcgc attttacaaa acaaaattct ttcgaacaaa taagaaaaat atttggaaga
      661 aagtttcatt ttgaatatgc aagagcaacc ggttcgaagt ttgcggagcg atatctatat
      721 tgtatgaagg acggagattt tgaagaattc ggagtccggc ccgttcatgg tacgaatgaa
      781 caaaaaaaac ttaagatcac cgaacttata aaagagggaa aaaatcaaac ggaaattcgt
      841 gagatttgtc ccgaaggtta ttttcatcac ggtgtaaaag tagagaattg gtttgaagac
      901 gagagaaaaa taaacccacc aaaactaaaa actaaatttt attatataga gcgatcggaa
      961 gatatcaata tctacgaagc gatagagaag ctcttcccaa atgaagagtt cgcccacatc
     1021 tttaatttat ccgaattaat ctcatatcga aacaatgatg gaattgttaa aaacatttgc
     1081 tatcacaatc cagataacat aagtcaggta gaatcctggt cttatggatc taagattttg
     1141 tgcaaaaatg gttataaaca acttccaatc tattgtgaac gtatgatagt ttactgtcca
     1201 tggtttggac taaacaacaa actaaaaaag tacgtaaaac ttgaaaatct gcatgaagat
     1261 tttatgttag tacccttaaa ggaaacgcgc gagcaagagg atcctttaga ttgtgtacaa
     1321 tcaaaaggtc cggcccagcg caggtaactt taagtctata aaaatataaa aatattctta
     1381 tagattataa atgtcaaaat caaaaaactc cgtaaaaagg caaccaagac gtcctgtatc
     1441 aactaaacag ttggtagtca tagaaccgga acgaaaaaat cgtaaagtag ctcgaaagac
     1501 gtacaaatct tacgcaagag cagaaaaagc accaggcgca ctttctggat taggaagatt
     1561 tgcaggcgga gcgttaggat caactttcgg tccagcagga actggggtag gttcattttt
     1621 aggaggcaaa ttaggtcatc tgatcgaaac agtaacaggt tttggagact acaaagtcga
     1681 acaaaactct attatgaagg gaggaatgac cgtcccacaa atagtaaatt ctgcagaaac
     1741 cggaggtgtc ataataagac accgagaatt catagcagat atcccagcca ccacggcgtt
     1801 caccgttcaa acatttacga tccagcctgg attagcacac acttttccat ggttatcgca
     1861 gatcgcaaat agttttgaac aatacagaat gcgaggaatg ttgtttgaat ttaattcaac
     1921 ctcttccgac gcagtcctat ctacagcaac tagtactgca ctagggtctg tcatcatgat
     1981 gacagactac gacgtagcag acgcaccacc aacaggtaaa agacaaatgt tgaactcaga
     2041 atacgcaagt tcgagtaaac catcttgtac ttttatccat ccaatagaat gtaagaaatc
     2101 aatgacgccg cagacgatga tgtacacgcg ggggtctata gcaccaccgc caggcttcga
     2161 tccaaggctt tatgatttcg caaactttca catagcaact gaaggaatgc aaattcctcc
     2221 agccacccct gctggcataa taggagaatt gtgggtgact tatgaattag aattctttaa
     2281 gccacaattt tccttttatg gtccaacaga tcactttaga ttcaacacta taacagcggc
     2341 aaggccgttt ggtacagtag ttggatcaaa tataaaaaac ggtggtacaa ttggagggtc
     2401 aataagcggc agcgcattag actacagttt tccaccggaa gtatcatccg gtaagtatct
     2461 agtagtttat tccgtgttgg gagcagcaac agctttagcg gttgcgcccg accttacaat
     2521 agtgaatgga gtattagatg cttattgggc caatgatgta ctagcgtggt tgaatgcgcc
     2581 agaaccagca gcaacctcag cgacaactgc aatttatgga accgtagaag tacgagccca
     2641 aaattgctca atccacttag atgtaagtgg caatccacca accgctaata atggagattg
     2701 gtgggttgtg agaatctctg attcgattag ctttaacatt aattaaaatt ttgataaaat
     2761 cttaattatt gcagaaagcc gtaataacac ataaatgtat gactgcccag cgggagtgag
     2821 cggaagcgag cgggcagcgg tggtattgag cgtagcgaaa tgccacatcg tatatgaaga
     2881 tagaaattga ttgattttcc aggcttggaa aataattata aatttttatc gcaacaaaaa
     2941 aaatctatac ttttttgact aaaatattgg gctttcaaaa ttgcctaaat tattgaatgg
     3001 tcaaaatatt tggtcaaatt aaacgtagct aagtggcctg gccaatagtc cagccacgtg
     3061 cgtagagccg gcaacgacta cgcagtgtcc cggccggagg caaggagtat aaaatacgaa
     3121 ttagcacggc cgaacttgtt gaatgatata aatatttggt cacattacgt gaagaaatag
     3181 tataaattca acccgttata gggcaggccc ccggccgtag tattacccta taacgtcctg
     3241 agtgagtgag taattttaaa aaataatcta tagttatttt ataga
//
LOCUS       CruV-203                3299 bp    DNA     circular     24-FEB-2020
DEFINITION  Crucivirus-203 isolate 120_1438_IR2_3297.
ACCESSION   CruV-203
KEYWORDS    .
SOURCE      Crucivirus-203
  ORGANISM  Crucivirus-203
            Unclassified.
REFERENCE   1  (bases 1 to 3299)
  AUTHORS   de la Higuera,I., Kasun,G.W., Torrance,E.L., Pratt,A.A.,
            Maluenda,A., Colombet,J., Bisseux,M., Ravet,V., Dayaram,A.,
            Stainton,D., Kraberger,S., Zawar-Reza,P., Goldstien,S., Briskie,J.,
            White,R., Taylor,H., Gomez,C., Ainley,D.G., Harding,J.S.,
            Fontenele,R.S., Schreck,J., Ribeiro,S.G., Oswald,S.A., Arnold,J.M.,
            Varsani,A., Enault,F. and Stedman,K.M.
  TITLE     Direct Submission
  JOURNAL   Submitted (24-FEB-2020) Biology, Portland State University, 1719 SW
            10th Ave, Portland, Oregon 97201, USA
COMMENT     Bankit Comment: ALT EMAIL:ide@pdx.edu                              
            Bankit Comment: TOTAL # OF SEQS:451                                
            Bankit Comment: GAP: est. length - alignment                       
                                                                               
            ##Assembly-Data-START##                                            
            Assembly Method       :: MetaSPAdes v. 3.12; IDBA-UD v. 1.1.1;     
                                     MEGAHIT v. 1.0.3                          
            Sequencing Technology :: 454; Illumina                             
            ##Assembly-Data-END##
FEATURES             Location/Qualifiers
     source          1..3299
                     /organism="Crucivirus-203"
                     /mol_type="genomic DNA"
                     /isolate="120_1438_IR2_3297"
                     /isolation_source="Water"
                     /country="Norway"
                     /collection_date=2011
     misc_feature    join(3288..3299,1..19)
                     /note="stem-loop"
     misc_feature    1..9
                     /note="nonanucleotide"
     CDS             264..1148
                     /codon_start=1
                     /product="Putative Replication Associated Protein"
                     /translation="MYKNTVSSSSGMSRIRRVVFTFNNYDPLYNDDGALDTWLGGLGA
                     TYACAGRELAPGTGTPHLQGYATFKHAKSLSAIRRLLVGAHVEPARGTGSQCRTYCSK
                     DGSFREVGDPPADDEDSGSREKQRWENARALAKSGSFEEIPADIYVRYIGNLHRIYRD
                     TLPPLESLPATCGRWLFGPTGSGKSRGVRSNFPLVYPKPLNKWWDGYDAQTHVLLDDV
                     DMNQASWIGNFLKIWADHYPFIAEKKGGSRLIRPAMLVVTSQYSIRTLFNDDELVAAL
                     ERRFIVINVNKDVPIEWV*"
     CDS             1337..1921
                     /codon_start=1
                     /product="putative ORF"
                     /translation="MHALKMPASKKKVVVRIPKKVLPRDVPRPSSQLRREQRKKLLKE
                     VDLLEEASLIMQTNPPGDMGSANLERLAVIADELDDPSIYPLVHNFSKGKKRAVPDDY
                     APDDVVRVTNKPAVVPVITGRKRLRDEGVFVLPNRGGNYPAVASSSKLPIGGTSTRSI
                     GTQTDPPERDPSVTLWSAELLHKTGIKRIVCYLN*"
     CDS             complement(1936..3219)
                     /codon_start=1
                     /product="Putative CruV Capsid Protein"
                     /translation="MPKRIMRSSRKSRPAARRAPAATRGRLGNFLRYAGQGLGAYGGA
                     LLGNSAAGATFGRSAGANISKWLGAGSYKISKNTLAAGEIPAMHNTNEGVIIRHREYL
                     GDIFSSGTARAFNIQTFSLNPGLQRTFPWLSSLANNFTEYDIKGLVFHFKSNSGDAFT
                     STDASTGTVLMCTQYRASQAAPSNKQEILQQYWSQSAAPQQDFVHAVECDPKENPLKV
                     HYIRTGTKPTTDDQMFYDLGSTYIASVGLQGTNVNMGELWVTYEIELRKPQLRDLRNP
                     SMEAFHAWGTGTGITNTQWFTTIINNAGQTINNQSTFTPTIGDTAVTLPRGLAGRYFV
                     SYHLQGSSTATAAPTITVGTNGALTNSFTNSSTSQFNSGGTSTRQIIEFAFEIQDTNQ
                     ETTFFFQSGTGTPVTTPTGVDLYIWQMPYYGTSFN*"
ORIGIN      
        1 tattattacc tagaccacct gtgtaagtgc aacgtaacac aaacttcagg gggccctgtg
       61 ccccctcttc caacgttaca caaaacaacc acaatctggg ggccctgtgc cccccattgc
      121 ataaaaaaaa ttaaaacaca gcctctggat agtgtctgtg ttcgcccttg aattacccct
      181 aaatttgcgg aattattttt ccccggctta aaactttaag cctcacgcag cctctttttt
      241 ctgccccgcg gcagcctcct cctctgtata aaaacaccgt tagttcctcg tccggcatga
      301 gtcgtattcg ccgagtcgta tttacgttta ataattatga ccccctctat aacgacgacg
      361 gggctttgga cacctggctc ggaggacttg gagctacgta tgcttgtgcc ggccgagaac
      421 tcgctcccgg aaccgggaca ccccaccttc agggatacgc cacctttaag catgccaagt
      481 ctctctcagc cattcgacga ttattggtgg gagcccacgt ggagcccgcc cgagggaccg
      541 gatcccaatg ccgaacttac tgctctaagg atggaagctt tcgggaggtc ggggaccccc
      601 cagcagacga cgaggactcc gggagtaggg agaagcagcg ttgggagaac gcccgtgcct
      661 tggctaaatc gggctcgttc gaggagatcc ccgcagacat ttacgtccga tacattggaa
      721 acttacatcg gatctatcgc gacacgctcc cacccctcga gtccttgccc gcgacctgcg
      781 gacggtggtt atttggcccc actggttctg gcaaatcaag aggagttaga agtaatttcc
      841 cgttagttta tcctaagccg cttaataaat ggtgggatgg gtatgatgcc cagacccatg
      901 tacttttgga tgatgtagat atgaatcaag ctagctggat tggaaacttt cttaaaattt
      961 gggcggacca ctacccgttc attgctgaga aaaaaggagg ttcccgacta attagaccag
     1021 ccatgttagt agtgactagc cagtatagta tacgtacgtt atttaatgac gatgagcttg
     1081 tcgcagctct tgagcggaga tttattgtaa ttaatgttaa taaagatgta cccattgagt
     1141 gggtctaagg ttagggtttc aagatgtttt agggttttag ggttttaggg ttttacattt
     1201 gtttgcgtta tcccggttta actctgtatt aaccaacatt tttagccaca gcggctagcg
     1261 taggccgtta ggccgtttca ctcagcgcgc gagtttcgag cgtcgcctct gaaagtataa
     1321 atagcttcat ctccccttgc atgcattaaa aatgcctgct tccaaaaaga aagtcgttgt
     1381 tcgtattcct aagaaggtcc tcccgaggga tgttccccga ccttcgtctc agttacgccg
     1441 tgaacaacga aagaaactac tgaaagaagt tgatctcctc gaagaggcga gtttgataat
     1501 gcagactaat ccccctgggg atatgggttc tgccaacctc gaaagattgg cggtaatcgc
     1561 cgacgaactt gacgatcctt ccatttatcc acttgtgcac aacttttcaa aaggaaagaa
     1621 gagggcggtc cccgatgact atgcacccga tgacgttgtt cgggtgacta ataaaccagc
     1681 agtggttcca gtaattacag gtaggaaaag gttacgtgac gaaggtgttt ttgttcttcc
     1741 taaccgtggt ggtaattacc ctgctgtggc ctcgtcctcc aagttaccta ttggaggtac
     1801 tagcacgagg tccataggga ctcaaaccga tcctcccgaa agggaccctt cggttaccct
     1861 ttggagcgct gaattacttc ataagactgg cataaaaaga atagtttgtt atttgaacta
     1921 ataaaactat aaacactaat tgaaacttgt tccataataa ggcatttgcc aaatatacaa
     1981 atccacccca gtcggagtag tgactggggt acctgttccc gactgaaaga agaaggtagt
     2041 ttcctgattt gtatcctgaa tttcgaatgc aaattcgata atttgacgag ttgaagttcc
     2101 cccgctattg aactgacttg tgctcgaatt cgtgaatgaa ttagtaagag ccccatttgt
     2161 tccgacggtg attgtcggtg ctgcagtcgc cgttgaggaa ccctgtaaat ggtaactcac
     2221 gaagtacctt cctgccagtc ctcttggcag ggttactgcc gtgtccccga ttgttggggt
     2281 gaaagtactc tggttgttaa tcgtttgccc tgcgttgttt atgatggttg tgaaccactg
     2341 agtgttagtt attcccgtcc ctgtccccca ggcgtggaat gcttccatcg atggatttct
     2401 taaatcccgg agttgcggtt ttcgcaattc tatttcgtat gtaacccaca attcacccat
     2461 gttgacgtta gtcccctgca agccgactga agctatgtaa gtagaaccca agtcgtagaa
     2521 catttgatcg tccgtagtgg gtttggtgcc tgttctaatg tagtgcactt ttaacggatt
     2581 ttcctttgga tcacactcca ctgcgtgtac gaagtcctgc tgtggggcag cgctttgact
     2641 ccagtattgc tgtagtattt cctgtttgtt cgatggggct gcttgcgatg ccctgtactg
     2701 tgtacacatt aggaccgttc ctgtgcttgc gtctgtcgaa gtgaatgcat ctccgctatt
     2761 cgatttgaag tggaagacca gacccttgat gtcgtattcg gtgaagttat ttgccaacga
     2821 gcttaaccag ggaaaggtcc tttggagccc tggattcaag ctgaaagtct gaatgttgaa
     2881 tgcccttgca gttcctgagc tgaaaatgtc accgaggtat tctctgtgcc tgattatgac
     2941 accctcattt gtgttgtgca ttgctggaat ctctcctgca gcaagtgtgt ttttgcttat
     3001 tttgtacgaa ccagctccta accacttgct tatatttgca ccagcggatc ttccaaatgt
     3061 tgccccagct gcgctgttcc ctaggagagc tccgccgtac gcgcctagcc cttgcccggc
     3121 gtagcgtagg aaattcccga ggcgtcctct cgtcgctgcc ggagctcgtc tcgcagccgg
     3181 cctcgatttc cgtgagctcc tcataatacg tttcggcatt taactgacta atgattattt
     3241 taataattta cttgaagtgc gatattgagt ggcgcagcta cacaaatggt ggtctagca
//
LOCUS       CruV-204                3303 bp    DNA     circular     24-FEB-2020
DEFINITION  Crucivirus-204 isolate SR5_34549.
ACCESSION   CruV-204
KEYWORDS    .
SOURCE      Crucivirus-204
  ORGANISM  Crucivirus-204
            Unclassified.
REFERENCE   1  (bases 1 to 3303)
  AUTHORS   de la Higuera,I., Kasun,G.W., Torrance,E.L., Pratt,A.A.,
            Maluenda,A., Colombet,J., Bisseux,M., Ravet,V., Dayaram,A.,
            Stainton,D., Kraberger,S., Zawar-Reza,P., Goldstien,S., Briskie,J.,
            White,R., Taylor,H., Gomez,C., Ainley,D.G., Harding,J.S.,
            Fontenele,R.S., Schreck,J., Ribeiro,S.G., Oswald,S.A., Arnold,J.M.,
            Varsani,A., Enault,F. and Stedman,K.M.
  TITLE     Direct Submission
  JOURNAL   Submitted (24-FEB-2020) Biology, Portland State University, 1719 SW
            10th Ave, Portland, Oregon 97201, USA
COMMENT     Bankit Comment: ALT EMAIL:ide@pdx.edu                              
            Bankit Comment: TOTAL # OF SEQS:451                                
            Bankit Comment: GAP: est. length - alignment                       
                                                                               
            ##Assembly-Data-START##                                            
            Assembly Method       :: MetaSPAdes v. 3.12; IDBA-UD v. 1.1.1;     
                                     MEGAHIT v. 1.0.3                          
            Sequencing Technology :: 454; Illumina                             
            ##Assembly-Data-END##
FEATURES             Location/Qualifiers
     source          1..3303
                     /organism="Crucivirus-204"
                     /mol_type="genomic DNA"
                     /isolate="SR5_34549"
                     /isolation_source="Water"
                     /country="New Zealand"
                     /collection_date=2012
     misc_feature    join(3293..3303,1..17)
                     /note="stem-loop"
     misc_feature    1..9
                     /note="nonanucleotide"
     CDS             109..936
                     /codon_start=1
                     /product="Putative Replication Associated Protein"
                     /translation="MSRHKNFCFTFNNYENTDLVDNIDCRYIAYGKEVSSTGTPHLQG
                     WISFRNAKTKTAVCKLMPGCHISVMNGSVEQNTAYCSKEGELIERGIKPMSNAKIGEV
                     EIARWQNARELAKLGKFDEIDADIALRCYSTLKTIFKDNQVKPEPVEVKCFWIYGETG
                     TGKSHCVETNFPNCYKKAMDDMKWFCGYNNEEVIYLEDFDIYQVKWGGLLKRLADKWP
                     MQASVKGSMLYIRPKVVIVTSNYRPDQIWRDEQTLQPLERRFKIIEKTSQEQEIEFN*
                     "
     CDS             complement(1007..1360)
                     /codon_start=1
                     /product="putative ORF"
                     /translation="MSLRQSISNFFWCRRPSGSTAIHNFTGRAFGASLGPFSISCSFS
                     ISSLISTFLNATTLLLVTIGTTLLTVRWISRCISSSSWFLWHHHYIHWHLWHHSITHL
                     HFFWLSFYIFFRYKN*"
     CDS             1052..1426
                     /codon_start=1
                     /product="putative ORF"
                     /translation="MQMCNGMMPQMPMYVMMMPQKPTRRRYTPGYPTDSKKRCANGYQ
                     KKCRCVKKSGYKRTYRKRATNTKWSQTGSKSSSGKVMYGRGSRWSSAPKEVTDALTQT
                     QSVDFGTSMDMSNVSKVTNLVI*"
     CDS             complement(1539..2495)
                     /codon_start=1
                     /product="Putative CruV Capsid Protein"
                     /translation="MTTIVHREFIRDIVSSSSVGAFEVQSFVVNPGSTNTFPWLSVIS
                     QNFEQYYIHGLQFFFRSGAGDNSTTGQQGNVILAAEYNVNSPPYFNKQVMENSAGARS
                     VKQSNSVEFNLKSVNRTLFTRSGQIPAGDSLKFYDHAIFQIATVGFPTASFNAGELWV
                     AYKISFIKPQIPANFGGVIQSGLISRSGASSANLLGSATVIAPIGPIAISVPSLNNVR
                     FDNLSIGNSYTIMIHYNGTAALIAALSVGALSGFVGKNLFNAKTTTNANGGTGGTSGN
                     YTYETCFTATSTTGTISFNGGTPPSAAIVDILVRSIDNTLVA*"
ORIGIN      
        1 tattattacc tagaccctcc gtgcagtgta atttgtggct gtgtggtttt aaaaaaaaaa
       61 tcggtcgcaa attatataaa agcacgatga ttttgaaagt cgaaaattat gtcaagacat
      121 aaaaattttt gctttacttt caacaattat gaaaatacgg atttagtcga caatatcgat
      181 tgtcgctata ttgcgtatgg aaaagaagtg tcatccaccg gtacaccaca tttgcaaggt
      241 tggattagtt ttaggaacgc taaaaccaaa acagcagttt gcaaattgat gccgggatgt
      301 cacattagtg taatgaatgg ttctgtggaa cagaacacag catattgcag taaagaggga
      361 gaattaattg aaagaggaat taaacctatg tcgaatgcga aaattggaga agttgagatt
      421 gctcgctggc agaatgctcg tgagttagct aaacttggta aatttgatga aattgatgct
      481 gatattgcac taagatgtta ttcaactctg aagacaatat tcaaagacaa tcaagtgaaa
      541 cccgaaccag ttgaagttaa atgtttttgg atatacggag aaacaggaac agggaagtca
      601 cattgtgttg aaaccaattt tccaaattgt tataaaaaag caatggacga tatgaagtgg
      661 ttttgcggat acaataatga agaggtgata tatttggaag actttgacat ttaccaagtg
      721 aagtggggtg gtttgttaaa acgactcgct gataaatggc caatgcaagc gtctgtaaaa
      781 ggatctatgt tgtacataag accaaaagta gtaattgtga cttccaatta tcgacccgac
      841 caaatttggc gggatgaaca gacgttacaa ccgttggaac gacggtttaa gataattgag
      901 aaaacgtcac aagaacaaga aattgagttt aactaacaaa atgtggataa taatatatta
      961 cataatatta attctgtgga tcgcagcctt tttaattggt tgttacttag tttttgtacc
     1021 tgaaaaatat atagaaactt aaccaaaaaa aatgcaaatg tgtaatggaa tgatgccaca
     1081 gatgccaatg tatgtaatga tgatgccaca aaaaccaact cgaagacgat atacacctgg
     1141 atatccaacg gacagtaaga agcgttgtgc caatggttac caaaagaagt gtcgttgcgt
     1201 taagaaaagt ggatataaga gaacttatcg aaaacgagca actaatacta aatggtccca
     1261 aactggctcc aaaagctctt ccggtaaagt tatgtatggc cgtggatcca gatggtcgtc
     1321 tgcaccaaaa gaagttactg atgctttgac gcaaactcaa agtgttgatt ttggtacatc
     1381 aatggatatg tcaaatgtat ctaaagtaac taatttagta atttagcgtc aaacagagga
     1441 agatgaagta caatttgtaa cccctaaaaa ggtacgcatt cttgctcaag aaactcctca
     1501 atttgattcc acctacgaac taaatttatt tcaataaatt aagcgaccaa agtattgtca
     1561 attgatctga ctaagatatc tacgattgca gcacttggtg gcgtacctcc attgaaagaa
     1621 atagttccag tagtacttgt tgcagtgaaa caagtctcgt aagtgtaatt ccctgatgta
     1681 cctccagtac caccattagc gttagttgta gtctttgcat tgaaaaggtt ctttccaaca
     1741 aaaccagata atgctccaac agataatgca gcaattaatg ctgcagttcc gttgtagtga
     1801 atcataatgg tgtaagagtt accaattgat agattgtcaa atctgacatt gtttagagaa
     1861 ggtactgaga ttgcaatagg accaatagga gcaataacag tagcgcttcc caacaagtta
     1921 gcagaacttg cccctgatcg ggagattaaa ccagattgaa tgacaccacc gaaatttgcc
     1981 ggaatttgtg gtttaatgaa actgatttta taagctaccc ataattcacc agcattgaaa
     2041 cttgcagttg gaaatcctac ggttgcaatt tgaaaaattg catgatcgta gaattttaaa
     2101 gaatctccag ctggaatttg accagatcgt gtaaataaag ttctgttaac agatttaaga
     2161 ttgaattcta cagaatttga ttgttttaca gatcttgcac cagcagaatt ctccataact
     2221 tgtttgttaa aataaggagg agaattgaca ttgtattctg cagccagaat aacattgccc
     2281 tgttgaccag tagtggagtt gtccccagca ccacttcgaa agaaaaactg tagtccatgg
     2341 atgtagtatt gttcaaaatt ttgagaaata acagacagcc atggaaatgt gttagtggaa
     2401 ccagggttaa caacaaaact ttgaacttca aaagctccaa ctgaagatga agaaacaata
     2461 tcacgaatga attcacgatg aacaatagta gtcattttat ttaggaaaga aaattaatcg
     2521 aatttaaaat tggtttgcgg ggcagagcca accgtaacat ttttcaattt ttctttaatt
     2581 tgctttctgt ttggatgttt agagtcataa atatcaccac ctaacttcca accagttgtg
     2641 gcaccaggta catctccaaa gatgaaacct aaggcggcac cactggcttg tattggtttt
     2701 tttactaaga agtctgcaaa tttttcagct tcgtaaaacc aaggatcagt catattttgt
     2761 ttgcaaaact aattatatat taaatgatct aaaacagctt gtagcattgc aattttctcc
     2821 atgttataat gaattagtag ttgattccca tattggtcat cagcgactaa ttcgtctact
     2881 attgaccaat agtagtttaa cttgcgacga acaatttcgt acaaatctat agaagagtca
     2941 tccaatgaag tgttaatagt tcgagccatt gaagaattaa aacggggaag ttggttctta
     3001 tataggcttt gtggctgtga taataaaaaa atttaatata tgcggctaac ggctcgtcat
     3061 ttaattttaa ccggaaatgg catggggtga cgctatggcg gtgaggaggg aaccgacgaa
     3121 tccccagata gtggcgaacc ccaatggcac agtcatggcc tcccggctaa gggttattac
     3181 aatcaatctg actagcatta tttgtagtaa aaagggggtt cgggtggaaa gcccgatttg
     3241 ggttgcggta acgcaacttt ttttggaaaa aaaaattgaa aaactgcacg gcgggtctag
     3301 tca
//
LOCUS       CruV-205                3303 bp    DNA     circular     24-FEB-2020
DEFINITION  Crucivirus-205 isolate Sty_13.
ACCESSION   CruV-205
KEYWORDS    .
SOURCE      Crucivirus-205
  ORGANISM  Crucivirus-205
            Unclassified.
REFERENCE   1  (bases 1 to 3303)
  AUTHORS   de la Higuera,I., Kasun,G.W., Torrance,E.L., Pratt,A.A.,
            Maluenda,A., Colombet,J., Bisseux,M., Ravet,V., Dayaram,A.,
            Stainton,D., Kraberger,S., Zawar-Reza,P., Goldstien,S., Briskie,J.,
            White,R., Taylor,H., Gomez,C., Ainley,D.G., Harding,J.S.,
            Fontenele,R.S., Schreck,J., Ribeiro,S.G., Oswald,S.A., Arnold,J.M.,
            Varsani,A., Enault,F. and Stedman,K.M.
  TITLE     Direct Submission
  JOURNAL   Submitted (24-FEB-2020) Biology, Portland State University, 1719 SW
            10th Ave, Portland, Oregon 97201, USA
COMMENT     Bankit Comment: ALT EMAIL:ide@pdx.edu                              
            Bankit Comment: TOTAL # OF SEQS:451                                
            Bankit Comment: GAP: est. length - alignment                       
                                                                               
            ##Assembly-Data-START##                                            
            Assembly Method       :: MetaSPAdes v. 3.12; IDBA-UD v. 1.1.1;     
                                     MEGAHIT v. 1.0.3                          
            Sequencing Technology :: 454; Illumina                             
            ##Assembly-Data-END##
FEATURES             Location/Qualifiers
     source          1..3303
                     /organism="Crucivirus-205"
                     /mol_type="genomic DNA"
                     /isolate="Sty_13"
                     /isolation_source="Water"
                     /country="New Zealand"
                     /collection_date=2012
     misc_feature    join(3293..3303,1..17)
                     /note="stem-loop"
     misc_feature    1..9
                     /note="nonanucleotide"
     CDS             109..936
                     /codon_start=1
                     /product="Putative Replication Associated Protein"
                     /translation="MSRHKNFCFTFNNYENTDLVDNIDCRYIAYGKEVSSTGTPHLQG
                     WISFRNAKTKTAVCKLMPGCHISVMNGSVEQNTAYCSKEGELIERGIKPMSNAKIGEV
                     EIARWQNARELAKLGKFDEIDADIALRCYSTLKTIFKDNQVKPEPVEVKCFWIYGETG
                     TGKSHCVETNFPNCYKKAMDDMKWFCGYNNEEVIYLEDFDIYQVKWGGLLKRLADKWP
                     MQASVKGSMLYIRPKVVIVTSNYRPDQIWRDEQTLQPLERRFKIIEKTSQEQEIEFN*
                     "
     CDS             complement(1007..1360)
                     /codon_start=1
                     /product="putative ORF"
                     /translation="MSLRQSISNFFWCRRPSGSTAIHNFTGRAFGASLGPFSISCSFS
                     ISSLISTFLNATTLLLVTIGTTLLTVRWISRCISSSSWFLWHHHYIHWHLWHHSITHL
                     HFFWLSFYIFFRYKN*"
     CDS             1052..1426
                     /codon_start=1
                     /product="putative ORF"
                     /translation="MQMCNGMMPQMPMYVMMMPQKPTRRRYTPGYPTDSKKRCANGYQ
                     KKCRCVKKSGYKRTYRKRATNTKWSQTGSKSSSGKVMYGRGSRWSSAPKEVTDALTQT
                     QSVDFGTSMDMSNVSKVTNLVI*"
     CDS             complement(1539..2495)
                     /codon_start=1
                     /product="Putative CruV Capsid Protein"
                     /translation="MTTIVHREFIRDIVSSSSVGAFEVQSFVVNPGSTNTFPWLSVIA
                     QNYEQYYIHGLQFFFRSGAGDNSTTGQQGNVILAAEYNVNSPPYFNKQVMENSAGARS
                     VKQSNSVEFNLKSVDRTLFTRSGQIPAGDSLKFYDHAIFQIATVGFPTASFNAGELWV
                     AYKISFIKPQIPANFGGVIQSGLISRSGASSANLLGSATVIAPIGPIAISVPSLNNVR
                     FDNLSIGNSYTIMIHYNGTAALIAALSVGALSGFVGKNLFNAKTTTNANGGTGGTSGN
                     YTYETCFTATSTTGTISFNGGTPPSAAIVDILVRSIDNTLVA*"
ORIGIN      
        1 tattattacc tagaccctcc gtgcagtgta atttgtggct gtgtggtttt aaaaaaaaaa
       61 tcggtcgcaa attatataaa agcacgatga ttttgaaagt cgaaaattat gtcaagacat
      121 aaaaattttt gctttacttt caacaattat gaaaatacgg atttagtcga caatatcgat
      181 tgtcgctata ttgcgtatgg aaaagaagtg tcatccaccg gtacaccaca tttgcaaggt
      241 tggattagtt ttaggaacgc taaaaccaaa acagcagttt gcaaattgat gccgggatgt
      301 cacattagtg taatgaatgg ttctgtggaa cagaacacag catattgcag taaagaggga
      361 gaattaattg aaagaggaat taaacctatg tcgaatgcga aaattggaga agttgagatt
      421 gctcgctggc agaatgctcg tgagttagct aaacttggta aatttgatga aattgatgct
      481 gatattgcac taagatgtta ttcaactctg aagacaatat tcaaagacaa tcaagtgaaa
      541 cccgaaccag ttgaagttaa atgtttttgg atatacggag aaacaggaac agggaagtca
      601 cattgtgttg aaaccaattt tccaaattgt tataaaaaag caatggacga tatgaagtgg
      661 ttttgcggat acaataatga agaggtgata tatttggaag actttgacat ttaccaagtg
      721 aagtggggtg gtttgttaaa acgactcgct gataaatggc caatgcaagc gtctgtaaaa
      781 ggatctatgt tgtacataag accaaaagta gtaattgtga cttccaatta tcgacccgac
      841 caaatttggc gggatgaaca gacgttacaa ccgttggaac gacggtttaa gataattgag
      901 aaaacgtcac aagaacaaga aattgagttt aactaacaaa atgtggataa taatatatta
      961 cataatatta attctgtgga tcgcagcctt tttaattggt tgttacttag tttttgtacc
     1021 tgaaaaatat atagaaactt aaccaaaaaa aatgcaaatg tgtaatggaa tgatgccaca
     1081 gatgccaatg tatgtaatga tgatgccaca aaaaccaact cgaagacgat atacacctgg
     1141 atatccaacg gacagtaaga agcgttgtgc caatggttac caaaagaagt gtcgttgcgt
     1201 taagaaaagt ggatataaga gaacttatcg aaaacgagca actaatacta aatggtccca
     1261 aactggctcc aaaagctctt ccggtaaagt tatgtatggc cgtggatcca gatggtcgtc
     1321 tgcaccaaaa gaagttactg atgctttgac gcaaactcaa agtgttgatt ttggtacatc
     1381 aatggatatg tcaaatgtat ctaaagtaac taatttagta atttagcgtc aaacagagga
     1441 agatgaagta caatttgtaa cccctaaaaa ggtacgcatt cttgctcaag aaactcctca
     1501 atttgattcc acctacgaac taaatttatt tcaataaatt aagcgaccaa agtattgtca
     1561 attgatctga ctaagatatc tacgattgca gcacttggtg gcgtacctcc attgaaagaa
     1621 atagttccag tagtacttgt tgcagtgaaa caagtctcgt aagtgtaatt ccctgatgta
     1681 cctccagtac caccattagc gttagttgta gtctttgcat tgaaaaggtt ctttccaaca
     1741 aaaccagata atgctccaac agataatgca gcaattaatg ctgcagttcc gttgtagtga
     1801 atcataatgg tgtaagagtt accaattgat agattgtcaa atctgacatt gtttagagaa
     1861 ggtactgaga ttgcaatagg accaatagga gcaataacag tagcgcttcc caacaagtta
     1921 gcagaacttg cccctgatcg ggagattaaa ccagattgaa tgacaccacc gaaatttgcc
     1981 ggaatttgtg gtttaatgaa actgatttta taagctaccc ataattcacc agcattgaaa
     2041 cttgcagttg gaaatcctac agttgcaatt tgaaaaattg catgatcgta gaatttcaaa
     2101 gaatcaccag ctggaatttg accagatctg gtaaataaag ttctgtcaac agatttaaga
     2161 ttgaattcaa cagaatttga ttgttttaca gatcttgcac cagcagaatt ctccataact
     2221 tgtttgttaa aataaggagg agaattgaca ttgtattctg cagctagaat aacattccct
     2281 tgttgaccag tagtggagtt gtccccagca ccactgcgaa aaaaaaattg tagtccatgg
     2341 atgtagtatt gttcataatt ttgagcaata acggatagcc atggaaatgt gttagtggaa
     2401 ccagggttaa caacaaaact ttgaacttca aaggctccaa ctgaagatga agaaacaata
     2461 tcacgaatga attcacgatg aacaatagta gtcattttat ttaggaaaga aaattaatcg
     2521 aatttaaaat tggtttgcgg ggcagagcca accgtaacat ttttcaattt ttctttaatt
     2581 tgctttctgt ttggatgttt agagtcataa atatcaccac ctaacttcca accagttgtg
     2641 gcaccaggta catctccaaa gatgaaacct aaggcggcac cactggcttg tattggtttt
     2701 tttactaaga agtctgcaaa tttttcagct tcgtaaaacc aaggatcagt catattttgt
     2761 ttgcaaaact aattatatat taaatgatct aaaacagctt gtagcattgc aattttctcc
     2821 atgttataat gaattagtag ttgattccca tattggtcat cagcgactaa ttcgtctact
     2881 attgaccaat agtagtttaa cttgcgacga acaatttcgt acaaatctat agaagagtca
     2941 tccaatgaag tgttaatagt tcgagccatt gaagaattaa aacggggaag ttggttctta
     3001 tataggcttt gtggctgtga taataaaaaa atttaatata tgcggctaac ggctcgtcat
     3061 ttaattttaa ccggaaatgg catggggtga cgctatggcg gtgaggaggg aaccgacgaa
     3121 tccccagata gtggcgaacc ccaatggcac agtcatggcc tcccggctaa gggttattac
     3181 aatcaatctg actagcatta tttgtagtaa aaagggggtt cgggtggaaa gcccgatttg
     3241 ggttgcggta acgcaacttt ttttggaaaa aaaaattgaa aaactgcacg gcgggtctag
     3301 tca
//
LOCUS       CruV-206                3304 bp    DNA     circular     24-FEB-2020
DEFINITION  Crucivirus-206 isolate 001597_virusbaton.
ACCESSION   CruV-206
KEYWORDS    .
SOURCE      Crucivirus-206
  ORGANISM  Crucivirus-206
            Unclassified.
REFERENCE   1  (bases 1 to 3304)
  AUTHORS   de la Higuera,I., Kasun,G.W., Torrance,E.L., Pratt,A.A.,
            Maluenda,A., Colombet,J., Bisseux,M., Ravet,V., Dayaram,A.,
            Stainton,D., Kraberger,S., Zawar-Reza,P., Goldstien,S., Briskie,J.,
            White,R., Taylor,H., Gomez,C., Ainley,D.G., Harding,J.S.,
            Fontenele,R.S., Schreck,J., Ribeiro,S.G., Oswald,S.A., Arnold,J.M.,
            Varsani,A., Enault,F. and Stedman,K.M.
  TITLE     Direct Submission
  JOURNAL   Submitted (24-FEB-2020) Biology, Portland State University, 1719 SW
            10th Ave, Portland, Oregon 97201, USA
COMMENT     Bankit Comment: ALT EMAIL:ide@pdx.edu                              
            Bankit Comment: TOTAL # OF SEQS:451                                
            Bankit Comment: GAP: est. length - alignment                       
                                                                               
            ##Assembly-Data-START##                                            
            Assembly Method       :: MetaSPAdes v. 3.12; IDBA-UD v. 1.1.1;     
                                     MEGAHIT v. 1.0.3                          
            Sequencing Technology :: 454; Illumina                             
            ##Assembly-Data-END##
FEATURES             Location/Qualifiers
     source          1..3304
                     /organism="Crucivirus-206"
                     /mol_type="genomic DNA"
                     /isolate="001597_virusbaton"
                     /isolation_source="Water"
                     /country="France"
                     /collection_date=2013
     misc_feature    join(3294..3304,1..17)
                     /note="stem-loop"
     misc_feature    1..9
                     /note="nonanucleotide"
     CDS             complement(200..1240)
                     /codon_start=1
                     /product="Putative Replication Associated Protein"
                     /translation="MGERREIILSEAEAVDDKSRKKNWVFTWNNYTVEDLKTVNEEWL
                     KLSDMRCVVYEPEIGKQGTPHLQGFFCFDKLKSFKQVKEMIDKRVWFAQMRKPIEASL
                     KYCSKEGGTIYLGEVPKTQKEKGALGKEYVSKYGHVWSHLIDDIKGGMTFKTAAEKYP
                     DAHGMYPRGFKEKFDLFAPKPVFNLPERVEKLYDWQTECIRILGSDPDDRSVYWIWSK
                     EGNTGKSDMLKHLVSVNGFQPMQNAPTRDLACAWKGDNVVFDYSRDEQAGGQINYAVL
                     EHIKNRLLFSPKYESQTKVSEDFKSVHVVCFSNAPPDVSKLSQDRWNVYRIENIENKP
                     WLKQTVCENALF*"
     CDS             1499..2875
                     /codon_start=1
                     /product="Putative CruV Capsid Protein"
                     /translation="MPQVRAAPRRRLAVAPKRRAPIRKASYAAPVKQPSMRAAKPRSQ
                     AGNAFRSAGSAGGTLLGTALGGPAGGALGGMLGRGAGAMLSKIFGHGDYQVSNIGQIK
                     ENSLVLSNAANIPQFGTGRVAVNFKHREFLGDVISSNTAGAFKIDSYPLNPGLVGTFP
                     WLSQVVGDSFQQHRINGMTFEYRPMSGDALNSTNTALGSVIMATDYDSPDAIFATKQQ
                     MENTEYGVSCKPSVGMMHAIECARGQTPVNELYIRAFANPSNTDLRLYDLGRFSIATT
                     GCQAAHVNLGELWVTYDIDAFKAIQQPPGYIAPVSVYSLVAVDATHSLGLTPSTNLGV
                     LNQIGTTLDLVAGVSHLNIPLLGLPTGIIYQLQYKVLGDSTASVALVTPVPSGGMVEL
                     GNAGFSSPAATGTSTTRAWSAYYTYDGTGTLALPPRIAIPGGVVPANISLAELSLTQV
                     GAGIINVP*"
ORIGIN      
        1 tagtattaca gaccccctag atatcatatc attagatata ggtttagcgc ttcagcgcgg
       61 ttattatgga ctttaggcca gaaaatacgg ggtgtaccta ggtatcacca tcgtatcatt
      121 ttgctctacc ctagatatca tcgtcaggtg agctctaaat gcaaaaaaaa tgagatttgt
      181 tattcaccaa atttggtgat tagaaaagag cattttcaca cactgtttgc tttagccaag
      241 gtttgttttc gatattctca atacgataga cgttccaacg atcttgtgac aatttcgaga
      301 catccggagg agcgttcgag aaacacacaa cgtgaacgga tttgaagtct tcagatactt
      361 tagtctgtga ctcgtattta ggtgagaaga gtagacggtt cttgatgtgc tctagcacag
      421 catagtttat ttgacctcca gcttgctcgt cacgactgta gtcaaataca acgttatctc
      481 ctttccaagc acatgctaga tctctagttg gtgcattctg cattggttga aaaccattga
      541 cagatacaag gtgtttaagc atatcggatt tacccgtatt gccttctttg gaccagatcc
      601 agtaaacgga tctatcatca ggatcgcttc caagtatcct tatgcattct gtttgccagt
      661 cgtagagttt ctctacacgt tctggtagat taaagacagg tttaggagcg aatagatcaa
      721 acttttcttt gaatccgcga gggtacatac cgtgggcatc agggtatttt tccgctgctg
      781 tcttgaaggt catgcctcct ttgatgtcat cgattaggtg actccaaaca tgtccgtatt
      841 tagacacata ctctttaccg agtgctcctt tctctttctg agttttgggc acttctccaa
      901 ggtaaatagt tcctccttct ttggagcaat actttagtga tgcttcaatg ggtttgcgca
      961 tttgtgcgaa ccatactctt ttatcaatca tctccttcac ttgtttgaag gatttgagtt
     1021 tatcaaagca aaagaatcct tgaagatgag gtgtgccttg cttgcctatc tcaggttcgt
     1081 aaacaacaca tcgcatgtct gacagcttga gccattcctc attgactgtt ttcagatctt
     1141 ctactgtgta gttgttccac gtgaagaccc agttcttctt tcgtgatttg tcatcgacag
     1201 cttcagcttc ggacagaata atctctcggc gctcccccat ccctaaagga gcaacgggtg
     1261 attcttttgt ctcgactgaa tgcttttctt cgacttgttc cagtggcata ctgccgcgca
     1321 gaggagccaa gttcgcagat agatgttcaa atgcatcaga catgattcgg tgtaggtata
     1381 ttctacctag atatcatttc taataacatt aattaattat taattattta attttctttt
     1441 gagaaagttg cggtgcatag ggtataccca tctgctaagt caaaacttaa ctcaaggtat
     1501 gcctcaagtg cgcgctgccc ctcgtcgacg gcttgccgtt gctccaaagc gtcgtgctcc
     1561 tattcgtaag gcatcttatg cggctcccgt aaagcaacct tctatgcgag ctgccaaacc
     1621 tcgttctcag gctgggaacg ccttccgatc agctggttct gctggaggta ctttactcgg
     1681 tacggctctt ggaggccctg caggaggagc tcttggcggt atgcttggcc gtggagctgg
     1741 tgctatgctg agtaagattt ttggccatgg tgactatcaa gtctccaata ttggccaaat
     1801 taaagagaac agcttggttt tgtccaatgc tgcaaacata cctcagtttg gaactggacg
     1861 tgttgcggtg aattttaagc atcgcgagtt ccttggggat gttatcagtt ctaatactgc
     1921 tggcgcattt aaaatcgaca gttacccgct gaatcctggt ttggtgggta catttccatg
     1981 gctttcgcag gttgtgggcg attcgttcca gcaacatcga atcaatggta tgacgtttga
     2041 gtatcgaccg atgtccggtg atgcactcaa ctctacaaac accgcacttg gttcggtgat
     2101 tatggctacg gattacgaca gtcccgatgc tatcttcgct acgaagcagc agatggagaa
     2161 tacggagtat ggtgtgtcat gcaagccttc agtgggcatg atgcatgcta ttgagtgtgc
     2221 tcgtgggcaa actccagtca atgagctcta tattagagcg tttgctaatc ccagcaatac
     2281 tgacttgcgt ttgtatgatt tgggacgatt ttccattgca actactggtt gccaggctgc
     2341 acacgtgaac cttggtgaat tgtgggtgac gtatgacatt gatgccttta aggctattca
     2401 acagccacct ggatatatcg cacctgtgtc agtgtattct ttggtcgcag tggatgctac
     2461 gcattcatta ggccttacac cttcaacaaa tcttggtgtg ttgaatcaga ttggtacaac
     2521 cctcgattta gtcgcagggg ttagccatct gaatattcct ttgcttggtt taccaacagg
     2581 tatcatttat cagctccaat ataaggtatt gggtgattct actgcatccg ttgctcttgt
     2641 tactccggtt ccgtccgggg gaatggttga gctaggaaat gccgggtttt cgtctccagc
     2701 tgcgactgga acttcgacaa cccgagcatg gtcagcttat tatacgtatg atgggacagg
     2761 cactttggcg cttcctccac ggattgcaat tccgggtgga gtcgttcctg caaacatatc
     2821 tctagcagag ttatcgctaa cgcaggttgg tgctgggatc atcaatgttc catagtttgt
     2881 ctatggtttt gaggtattaa aaaaaacaaa taaacaaagc cttttaggct atattttttg
     2941 tcaatttgaa gaacatgatc ggaaacgatg ttctgtgtca aataataaat aaataattca
     3001 acatagttgt aattgttccc aaatgttcat ctggtcgctt gcgatccagg atttgaagaa
     3061 catgatcgga aacgatggcc cgtgtacata aaatcaacaa aaaaaggacg cgcgtgtttg
     3121 gtgtaacctt tatgtatgtc tgagggacgc cgcgcggacg tcgaggggcg tgggcgccgg
     3181 agcgccccca cacttgtttg gggcgctctg tcgcccacgc ctcttgccgt ctgtgtggcg
     3241 tgagggtaat acatgtaatg tcttacttgg gggagatttg tgtaaacatg atcgggggtc
     3301 tcta
//
LOCUS       CruV-207                3304 bp    DNA     circular     24-FEB-2020
DEFINITION  Crucivirus-207 isolate GP2_73290.
ACCESSION   CruV-207
KEYWORDS    .
SOURCE      Crucivirus-207
  ORGANISM  Crucivirus-207
            Unclassified.
REFERENCE   1  (bases 1 to 3304)
  AUTHORS   de la Higuera,I., Kasun,G.W., Torrance,E.L., Pratt,A.A.,
            Maluenda,A., Colombet,J., Bisseux,M., Ravet,V., Dayaram,A.,
            Stainton,D., Kraberger,S., Zawar-Reza,P., Goldstien,S., Briskie,J.,
            White,R., Taylor,H., Gomez,C., Ainley,D.G., Harding,J.S.,
            Fontenele,R.S., Schreck,J., Ribeiro,S.G., Oswald,S.A., Arnold,J.M.,
            Varsani,A., Enault,F. and Stedman,K.M.
  TITLE     Direct Submission
  JOURNAL   Submitted (24-FEB-2020) Biology, Portland State University, 1719 SW
            10th Ave, Portland, Oregon 97201, USA
COMMENT     Bankit Comment: ALT EMAIL:ide@pdx.edu                              
            Bankit Comment: TOTAL # OF SEQS:451                                
            Bankit Comment: GAP: est. length - alignment                       
                                                                               
            ##Assembly-Data-START##                                            
            Assembly Method       :: MetaSPAdes v. 3.12; IDBA-UD v. 1.1.1;     
                                     MEGAHIT v. 1.0.3                          
            Sequencing Technology :: 454; Illumina                             
            ##Assembly-Data-END##
FEATURES             Location/Qualifiers
     source          1..3304
                     /organism="Crucivirus-207"
                     /mol_type="genomic DNA"
                     /isolate="GP2_73290"
                     /isolation_source="Sediments"
                     /country="New Zealand"
                     /collection_date=2014
     CDS             complement(1..1200)
                     /codon_start=1
                     /product="Putative Replication Associated Protein"
                     /translation="MPAPKVTIPQYTNWCFTFNNYEDEDIEKLKNFEIIKYCVFGYEK
                     GESGTKHLQGYFEIATKRTIKGLKKLLLDHSPRFKFHFEPRFGSQKQAIAYCKKGSQS
                     HEEWTKYGVDGENYGKDYDGLEWGIKKKQGGRTDLDFARQLATDYGMSEVSAKCNLQA
                     IKTAQLYLSYNEAPRELETNPIVIYIYGEPEAGKSFYARQLTKELTPYQWDPAEMGKW
                     WDGYDGHECVILDDIRLQHTSEAMLLKLLDRYSCQVQVKGGARQIQASVFVITTLKRP
                     EEFWTSQENCKQFTRRITITLRKESWDTYSITNVNKNFDEVTARFETDNLFLKKLLAD
                     SKKWGGNTDPPTILNILNDELSLEKCLEVEDIFDDIDDIQLNQSIMINYEKNDNIEFW
                     EDEWQAN*"
     misc_feature    164..190
                     /note="stem-loop"
     misc_feature    174..182
                     /note="nonanucleotide"
     CDS             complement(1697..3130)
                     /codon_start=1
                     /product="Putative CruV Capsid Protein"
                     /translation="MNGFLLDSKKSTINYFFLFFYVWVYIYYTMSGKKYTQAQKLAYY
                     KKKSQRTYRGKGAYFRGPNPRGAPAPKSRAYGEMVGTGLGSMVKYIPGGAAFAAPAAL
                     LGQKLGGYLGNKLGSYMGWGEYRVKKNSLVVPEGNSPAQMHGDGRTTRICHREYITDI
                     ISSGTAGAFKLQSFQMQPGNNLIFPWLSSVALSYQKYKIHGAIVEFKSGSGDAINGTN
                     TSLGECIISSNYNCADSNFVNRMQMENTQYCSSAKPSVSFVHIIECDPALQAQETLYV
                     SPTTVPQAGLGINDINFVNVQVATVGVQGTNVNLGSLYITYDIELIQPLSDYIDKYPK
                     SDWFAPTLATVSAANPCGTANVADKGNSIGGILIGNTYIFPPLLQEGLFKFQWYAIGT
                     AALYTAPGVTLTNCVIRATMGGDVVGALAFPQNGVNATNVMLIYVIEITGQNASFVIN
                     SGGTIPTAVTGCALMVDQIDRDLVGPG*"
ORIGIN      
        1 ttaattagct tgccattcat cttcccaaaa ttcaatatta tcattttttt cataattaat
       61 cataatactt tgatttaatt gaatatcatc aatatcatcg aaaatatctt caacctctaa
      121 gcatttttct aaacttagtt catcattcaa aatatttaat attgtggggg ggtcagtatt
      181 acccccccac ttcttgctat ctgctagcaa tttttttaaa aataaattat cagtctcgaa
      241 acgagctgta acttcatcga agtttttgtt aacgttggtt atactgtaag tatcccaact
      301 ttctttacgg agagttatgg taatacgtct ggtaaactgt ttacaatttt cctgactagt
      361 ccaaaactct tcaggtcgtt taagcgtggt aatgacaaat acagaagcct gtatctggcg
      421 tgcaccacct ttaacttgga cctgacaact atagcgatca agtaacttta gtaacattgc
      481 ttcgctagta tgttgcaaac gaatgtcgtc tagaataacg cattcatgtc cgtcatatcc
      541 atcccaccac ttacccattt cagcgggatc ccactgatat ggagtaagtt ctttcgtaag
      601 ctgacgagcg tagaagcttt taccagcctc aggctcaccg tatatatata taacgattgg
      661 attggtttcg agctcacgtg gagcctcgtt gtatgataaa tataattgtg ctgttttaat
      721 agcttgtaaa ttacattttg cagatacttc actcattcca taatctgtag caagttgtct
      781 ggcaaagtcc agatcggtac gaccaccttg ttttttcttg atgccccatt caagaccatc
      841 ataatcttta ccgtagtttt caccatctac gccatatttt gtccattctt catgtgattg
      901 agaacccttt ttgcagtatg caatagcttg tttttgagag ccgaagcgag gttcaaagtg
      961 aaacttgaaa cgaggtgaat gatccaataa caacttcttc aatcctttaa ttgtacgttt
     1021 agtagcaatt tcaaagtaac cttgtaagtg ttttgtacca ctttcacctt tttcataacc
     1081 aaatacgcag tatttaatta tttcaaaatt tttcaatttt tcaatatctt catcttcata
     1141 attgttgaat gtaaaacacc aattagtgta ttgcggtatc gtgactttag gagcaggcat
     1201 gttgtatata aatagcaaga agttaatttt ttaaaaaaat aaaaaattaa ttaattaaat
     1261 atatagatgg agacagaaga ggttagacaa cgtataaact ctgaatgtgt caagataata
     1321 tatttaaaaa ataataaata tgtaatgtca tatttttcat tcgcaccact catttttgat
     1381 actttcagtg cttcagatga tgaagatgaa aggcaagata attaacaaaa actcctatca
     1441 tcacccccct tgagtctaat gtactatgtt aaggtgaaag gcaactttct catagtacat
     1501 tacaattata cgtataattg taaaactcat taaaaaaaat taaaataatt aattgttttt
     1561 ttccgcgaat aaaggaaaca aataattagt tcatgacact cgcgaagcgg gaatgaacgc
     1621 ttttttatgg cgtagcaata aaaaaaatta tttttttaat ttatgaagcg acaacgagtg
     1681 atgttctcac gagtgcttat ccgggaccga caagatcacg atcgatttga tcgaccatga
     1741 gagcacatcc cgtaacagct gtagggattg taccacctga attaataaca aaactggcat
     1801 tttgaccagt tatctcaatt acataaatta acattacgtt agtagcatta acaccatttt
     1861 gagggaacgc aagagcaccg acaacatcac cacccatagt agctcgaata acgcagttag
     1921 tgagcgttac accaggtgca gtatataaag cagctgtacc aattgcatac cattggaact
     1981 taaacaaacc ctcttgtaga agcggtggaa atatataagt atttccaatt aaaataccac
     2041 caattgaatt acctttatct gcaacattag cagtaccgca aggattagca gcagaaacag
     2101 tagcgagagt aggagcaaac caatcgctct taggatattt atcaatataa tcacttagag
     2161 gttgaattaa ttcaatatca taggtaatat acaaactacc caaattaacg tttgtacctt
     2221 gaacaccaac agtggcaact tgcacattta caaaattgat atcgttaata ccaagcccag
     2281 cttgaggaac tgttgtagga gaaacatata atgtttcctg agcttgcaat gcgggatcac
     2341 attcaataat gtgaacgaag ctaactgaag gtttagcgct agaacaatat tgagtgttct
     2401 ccatttgcat gcgattaaca aaattactat cagcacaatt atagttagaa cttataatgc
     2461 actccccgag actggtgttc gtgccattaa tggcgtcgcc ggagccactt ttaaactcaa
     2521 caatagcacc atgaatttta tacttttggt aactcaaagc aacagatgaa agccaaggga
     2581 atataagatt atttccgggc tgcatttgga agctttgaag tttaaacgca ccagcggtac
     2641 cagaacttat aatatctgta atatattcac gatggcaaat acgtgtagta cgtccatcac
     2701 catgcatttg agccggagaa ttgccttccg ggaccactaa actattcttt ttaacgcgat
     2761 attcacccca tcccatatag cttcctaact tgttgccaag gtatccacca agtttttgac
     2821 caagcaaagc agcaggcgca gcgaaggcag caccaccagg aatgtactta accatacttc
     2881 ctagaccagt accaaccatt tcaccataag ctctactttt aggagcagga gcaccgcgag
     2941 gattaggacc cctaaaataa gcgcctttac ctcgataggt tctttgagat ttctttttgt
     3001 agtaagctaa cttttgagct tgcgtatact tttttccaga cattgtgtag tatatgtaga
     3061 cccaaacata aaaaaataaa aaaaaataat taattgttga ctttttgcta tccagtaaaa
     3121 aaccattcat tacacttcct acttgacata tttaatataa attttcattc agtcgccgaa
     3181 aaaaataatt aattatttta attttattta atgattttat aattttacgt ataattgtaa
     3241 tgcactatga gaaagatgac gagagcctta aacatagaca ttacggctca cacccccctt
     3301 tccg
//
LOCUS       CruV-208                3306 bp    DNA     circular     24-FEB-2020
DEFINITION  Crucivirus-208 isolate 120_482_IR1_3296.
ACCESSION   CruV-208
KEYWORDS    .
SOURCE      Crucivirus-208
  ORGANISM  Crucivirus-208
            Unclassified.
REFERENCE   1  (bases 1 to 3306)
  AUTHORS   de la Higuera,I., Kasun,G.W., Torrance,E.L., Pratt,A.A.,
            Maluenda,A., Colombet,J., Bisseux,M., Ravet,V., Dayaram,A.,
            Stainton,D., Kraberger,S., Zawar-Reza,P., Goldstien,S., Briskie,J.,
            White,R., Taylor,H., Gomez,C., Ainley,D.G., Harding,J.S.,
            Fontenele,R.S., Schreck,J., Ribeiro,S.G., Oswald,S.A., Arnold,J.M.,
            Varsani,A., Enault,F. and Stedman,K.M.
  TITLE     Direct Submission
  JOURNAL   Submitted (24-FEB-2020) Biology, Portland State University, 1719 SW
            10th Ave, Portland, Oregon 97201, USA
COMMENT     Bankit Comment: ALT EMAIL:ide@pdx.edu                              
            Bankit Comment: TOTAL # OF SEQS:451                                
            Bankit Comment: GAP: est. length - alignment                       
                                                                               
            ##Assembly-Data-START##                                            
            Assembly Method       :: MetaSPAdes v. 3.12; IDBA-UD v. 1.1.1;     
                                     MEGAHIT v. 1.0.3                          
            Sequencing Technology :: 454; Illumina                             
            ##Assembly-Data-END##
FEATURES             Location/Qualifiers
     source          1..3306
                     /organism="Crucivirus-208"
                     /mol_type="genomic DNA"
                     /isolate="120_482_IR1_3296"
                     /isolation_source="Water"
                     /country="Norway"
                     /collection_date=2011
     CDS             1..474
                     /codon_start=1
                     /product="putative ORF"
                     /translation="MDETSRSLKRIEDTPDSFSFDDYNESRISDIYHQSGEGSRVSSQ
                     YISEVIRQDQSNMAHNLDAEEARRENRVNELVMDIGSEIREDLQRTLLPAGQQELLRA
                     VIEHKANLGWRDAEDQESHERESKYVKQKVYQTLLAPNKKGKYWKMNQNNFFGWQ*"
     CDS             complement(478..879)
                     /codon_start=1
                     /product="putative ORF"
                     /translation="MAKIKLVSRFFSVVRLDAHRTLRDYHMTQKKQKKKNPLTLRDYH
                     MTGCDYVSKHYIKNRFSLGLYMTDYKLFSTMDAATQYDEDDYGVPDYYPFSSQAQFEN
                     YMQLQENLQEVVYHQMVDDISTVCTDSEVEQ*"
     CDS             995..1927
                     /codon_start=1
                     /product="Putative Replication Associated Protein"
                     /translation="MYYLLHRVLSSQSPTPTPLKSETPLKSETPKMHKRRRIPFVYVM
                     ARRQGIYWLGTIPRDDFFPYGPLRDGVQYIKGQLEVGADTGYEHWQILVVFSRKVSCH
                     FVYSCFGNFHFELTRSEAAEDYVWKEETRVAGSQFELGERKMRRNVAADWENIRSLAK
                     SGQLASIPADIYVRCYNQLSRIRVDHLVPVAIERTCFVFWGKTGTGKSRRAWEEGGME
                     AYAKDPCTKWWCGYQGQKNVIIDEFRGLIGISHLLRWLDRYPVFVETKGAAQPFLGER
                     IWITSNVSPGAWYPELDSSTSDALMRRLQVIEFE*"
     CDS             1944..3275
                     /codon_start=1
                     /product="Putative CruV Capsid Protein"
                     /translation="MAKGAPVVIAGTAYAGRGRKRISRKRKPSRPLASLGVKRRRISG
                     SGDYTLSSGGRAESTPFGSVGGHIGGMIGGAYGKGVGWAGGHLLGRILGSGDYTMGQM
                     CRNNLITNGTEVPQFISGGRNNIVVHREYIQDITTSSVAGAFKLDSFSINPGLVGTFP
                     WLASLAPNYEQYVVHGMIFEFKSTSADALNSTNTALGTVIMSTDYNVNAANFTSKVQM
                     ENAEFAQSARPSQSQIHGIECAPRENQSKCYFIRNGSINSQDRRLSDFGNFQIATIGM
                     QGTSVNIGELWCSYVIEFLKPQIIAWPQEQVIRMRNATGITTVASLGTAANQVVAGPL
                     LGTFTSTGFTITNCIVGVNYRAQYAVSCAAATGSTGFVITSGATAVNLLANNTASAYN
                     SATMTTSGAWMAALTFTATSISVVLVAPTLSVLTTPTSVDAAVYQLDQTNI*"
     misc_feature    3264..3284
                     /note="stem-loop"
     misc_feature    3269..3277
                     /note="nonanucleotide"
ORIGIN      
        1 atggacgaaa cgtctcgtag tttaaagcgt attgaagata ctccggattc tttttccttt
       61 gatgattata atgaatcaag gatatccgat atatatcacc agtctgggga agggtctcgg
      121 gttagttcac aatatatttc tgaagtaatt aggcaagacc aatcgaatat ggcccataat
      181 ctagatgctg aggaggctag aagagaaaat agggtgaacg aattagttat ggatattgga
      241 tctgaaatta gggaagattt gcaaagaact ttacttcctg ccggtcagca agagctcttg
      301 cgtgctgtta ttgaacataa agcaaattta ggttggcgtg atgccgagga tcaagaaagt
      361 catgaaaggg aaagtaaata tgttaaacag aaagtttatc agactctttt ggcacctaat
      421 aagaaaggta aatattggaa gatgaaccaa aataattttt ttggttggca ataaacttta
      481 ttgttctact tctgaatcag tgcagacagt tgaaatatcg tctaccattt gatgatatac
      541 cacttcttgt agattttctt gtagttgcat ataattttca aattgtgctt gtgagctgaa
      601 cgggtaataa tcgggaacac catagtcatc ttcatcatat tgagtagcag cgtccattgt
      661 agaaaacagt ttataatctg tcatatataa ccctagggaa aaacggttct ttatatagtg
      721 tttgcttacg taatcacacc ctgtcatgtg atagtcccgt agggtcaggg gattcttttt
      781 tttttgtttt ttttgtgtca tgtgatagtc ccgtagggtc ctgtgagcgt caagccgaac
      841 aacactgaaa aaacggctta ctagcttgat cttagccaat atggtgtgag aagattgtag
      901 ggaggggact ggggcccccc cgtagctatg ccgcccggct agggttgccc tgaactcgga
      961 gatgtagtaa gcacgtgggt gagaacggac tcacctgtat tacttactac atcgagttct
     1021 tagttctcag agtccgactc cgactccgct aaagtccgaa actccgctaa agtccgaaac
     1081 tccgaaaatg cataaaaggc gccggatccc ttttgtgtat gtcatggcta gacgacaggg
     1141 aatttattgg ttgggaacca tccctagaga cgactttttt ccctatggac cccttcgaga
     1201 tggagtgcag tacatcaaag gacagcttga agtcggggct gacaccggat acgaacattg
     1261 gcaaatcttg gtggtcttca gccgaaaagt atcttgccac tttgtctact cctgtttcgg
     1321 aaacttccac tttgaactta caagatctga agccgccgaa gattatgttt ggaaagaaga
     1381 aactcgggtt gctggatccc agtttgagct tggagaaaga aagatgcgaa gaaatgttgc
     1441 tgcagactgg gaaaatatcc gaagtttggc caaatcagga cagctggcgt ctattccagc
     1501 ggatatatac gttcgatgtt ataaccaatt gtcacgaatc cgcgtcgatc atcttgtccc
     1561 agttgctatt gagcgaacgt gttttgtttt ctggggtaaa actggaacgg gaaagtctcg
     1621 ccgtgcatgg gaggaaggag gaatggaagc ttacgctaag gatccgtgca ccaagtggtg
     1681 gtgtggttat caaggtcaga aaaacgttat catcgatgaa tttcgagggc ttattggaat
     1741 ctcccatttg cttagatggt tggatcgtta tccggtcttt gtggaaacga aaggggcagc
     1801 acaaccattc ctcggtgaac gaatttggat cacctcaaat gtatcccctg gagcttggta
     1861 ccctgagttg gactcctcaa caagtgatgc tttgatgcgg agattacaag ttatagaatt
     1921 tgaataaaat tctttactta tttatggcaa agggtgcgcc agtcgttatt gcaggaacag
     1981 cttatgcagg tcgtggaaga aaacgcatca gtcgaaaacg gaagccaagt cgtccacttg
     2041 cgtcgctcgg tgttaaacgc cggcgcatta gtggcagcgg tgattatact cttagtagcg
     2101 gggggagggc tgaaagcact ccttttggct ctgtaggtgg ccatattggt ggaatgattg
     2161 gtggagctta tggtaaagga gtaggctggg ccggaggtca tttgcttggt agaatattag
     2221 gaagtggtga ttatactatg ggtcagatgt gtcgtaacaa tttgattaca aatggaacgg
     2281 aagttcctca gtttatatcc ggtggacgca ataatattgt tgttcatcgt gagtatattc
     2341 aggatattac tacatccagt gttgctggag cgtttaaatt ggatagtttt agtatcaatc
     2401 caggtttggt tggcaccttt ccttggttgg catctttggc tccaaattat gaacagtatg
     2461 ttgttcatgg aatgatattt gagtttaaaa gtacttcagc agacgctttg aacagtacca
     2521 atactgcgtt gggtactgtg attatgtcca ctgattataa tgtgaacgct gctaatttta
     2581 catcgaaggt ccaaatggaa aatgctgagt ttgctcagtc tgcgcgtcca agtcaatcgc
     2641 agattcacgg tattgaatgt gctcctagag agaatcagtc taagtgttat tttattcgca
     2701 atggtagtat taacagccaa gaccgacgtt tgtccgattt tggcaatttt cagattgcaa
     2761 caattggtat gcaaggaact agtgttaaca ttggtgaatt atggtgttcg tacgttattg
     2821 aatttttgaa gcctcaaatt attgcttggc cacaggagca ggttattcgt atgagaaatg
     2881 ctactggtat tactactgtt gcttcgttgg gaactgctgc caaccaagtt gtagctggtc
     2941 ctctacttgg gacttttact tctaccgggt tcactataac caattgcata gttggggtta
     3001 attaccgtgc ccaatatgct gttagttgtg ctgcagcaac tggttcaaca ggtttcgtta
     3061 ttactagtgg tgctactgca gttaatttgt tggctaacaa tacagctagt gcttataatt
     3121 ctgctactat gactacgtct ggtgcatgga tggctgcttt aacgtttaca gctacctcta
     3181 tttctgttgt tttagtagct cctactttga gtgttttgac tactccaact tctgttgacg
     3241 cagcggttta ccagttagat caaactaata tttaaatggt tagtgaataa aaattcttta
     3301 cttaat
//
LOCUS       CruV-209                3309 bp    DNA     circular     24-FEB-2020
DEFINITION  Crucivirus-209 isolate 120_158_SvL2_3298.
ACCESSION   CruV-209
KEYWORDS    .
SOURCE      Crucivirus-209
  ORGANISM  Crucivirus-209
            Unclassified.
REFERENCE   1  (bases 1 to 3309)
  AUTHORS   de la Higuera,I., Kasun,G.W., Torrance,E.L., Pratt,A.A.,
            Maluenda,A., Colombet,J., Bisseux,M., Ravet,V., Dayaram,A.,
            Stainton,D., Kraberger,S., Zawar-Reza,P., Goldstien,S., Briskie,J.,
            White,R., Taylor,H., Gomez,C., Ainley,D.G., Harding,J.S.,
            Fontenele,R.S., Schreck,J., Ribeiro,S.G., Oswald,S.A., Arnold,J.M.,
            Varsani,A., Enault,F. and Stedman,K.M.
  TITLE     Direct Submission
  JOURNAL   Submitted (24-FEB-2020) Biology, Portland State University, 1719 SW
            10th Ave, Portland, Oregon 97201, USA
COMMENT     Bankit Comment: ALT EMAIL:ide@pdx.edu                              
            Bankit Comment: TOTAL # OF SEQS:451                                
            Bankit Comment: GAP: est. length - alignment                       
                                                                               
            ##Assembly-Data-START##                                            
            Assembly Method       :: MetaSPAdes v. 3.12; IDBA-UD v. 1.1.1;     
                                     MEGAHIT v. 1.0.3                          
            Sequencing Technology :: 454; Illumina                             
            ##Assembly-Data-END##
FEATURES             Location/Qualifiers
     source          1..3309
                     /organism="Crucivirus-209"
                     /mol_type="genomic DNA"
                     /isolate="120_158_SvL2_3298"
                     /isolation_source="Water"
                     /country="Norway"
                     /collection_date=2012
     CDS             1..1284
                     /codon_start=1
                     /product="Putative Replication Associated Protein"
                     /translation="MLCAEMILAKSEDEALTETIEPMTMMDGRLTLDLDAKLGHSPTY
                     WADDKKFRLQATCVMFTYATHIDKKMLIKFLSGKLSRGVEDSLVAHELGKKKKYLHTH
                     AIIKLDRRCDTKKPDTFDWECEDGTTIHPHILPFQPNLWKQKVLYLCKEDPENKERGG
                     TTSLTLAQLTWAKKDQAGALSLATSFQEITGILALYALKPAVAKNQKCILKRWQNRLF
                     DRIQYNEEYEMGGFTGRNVDDSDDSGSFEFISGGKRKIIWVWDIKGCCGKTIFAQELI
                     RRDPVRYTGLTSIPQESHLATIIEGSISRGWDGSVVLICLSRQAEDYKIYKGLEDIRD
                     GHMTSTKYHGKYLSWTSQHVVVLANWLPNFSALTWDKWELYTINKKTKQLETMTLDEG
                     IKARNEYIAAKEEENSLNEAYMRHVAIDIYKHKGF*"
     CDS             complement(1614..3008)
                     /codon_start=1
                     /product="Putative CruV Capsid Protein"
                     /translation="MSRYSDAEKAAYWRSKALAKTPSGRTKKYSSGGKKYRPKESYEG
                     KLEYAKYRDDSRRKGKGYNAAPGIISSIGSSLGGVGGGMLGGPAGALTGNFLGGKLGH
                     LIENITGFGDYKVHSNTIMTGGMSPLQVVNSINRDNGVILRHREYLGDIPATVVFTVQ
                     SFLINPGLSSTFPWLSQIANSYEQYRIRGMLFEFNSTSSDALLSAATSTALGSVVMQT
                     DYDVADLPPTSKRQMLNSEWSCSSKPSCTFIHPIECKKNQSTPSLLYTRGAIAVPAGF
                     DQRLYDFARFNIATEGMQAAGGVLGELWITYELELFKQQFSFVGLTDHFRLGAVTNVA
                     NLGTAAQSSVAAGGTIGGAINVAGDTYSFPPQLASGKYLVTYWVLGGAQAVTIPTVTY
                     INCTGLNYFANDTVSIVGSPTPPLGILTTVTVEWLINLTQQNAGFKVSAGLLPQPFTS
                     GDLVVTRIADSIVA*"
ORIGIN      
        1 atgctatgtg ctgagatgat tctagcgaaa agtgaggatg aagcactcac agaaacaata
       61 gaacccatga cgatgatgga tggaaggtta acactagacc tagacgcaaa gctaggtcac
      121 tcaccaacat actgggcaga cgacaagaag ttcagactgc aagcaacatg tgtgatgttc
      181 acatacgcga cacacataga caagaagatg ctaatcaagt tcctatctgg aaaactaagc
      241 agaggtgtgg aagactctct tgtagcacac gagctaggca agaagaagaa ataccttcac
      301 acacacgcaa taatcaagtt ggacagaagg tgtgatacaa agaaaccaga cacattcgat
      361 tgggagtgtg aggacggtac aacgatacac ccacacatcc tgccgttcca acccaactta
      421 tggaagcaaa aagttttata cctgtgcaag gaggacccag agaacaaaga gagaggtgga
      481 acaacatctc taactctagc ccaactaaca tgggcaaaga aagaccaagc aggagcgcta
      541 tcgttagcaa caagcttcca agagataact ggaatacttg cactatacgc cctaaagcca
      601 gcagtagcca agaatcagaa atgtatactg aaaagatggc agaacaggct cttcgacaga
      661 atccaataca atgaagaata tgaaatgggt ggattcacag gaaggaacgt agatgactcg
      721 gatgactcag gatcattcga attcatctca ggcggcaagc gcaagataat atgggtgtgg
      781 gacataaaag gatgctgtgg caagacaata ttcgcacaag aactcataag aagagaccca
      841 gtaagataca caggtctaac atccatacca caagagagcc acctagcaac gataatagaa
      901 ggatcaatat caagaggatg ggatggttca gtagtactaa tctgcttatc aagacaggca
      961 gaagactaca agatctacaa aggacttgaa gatataagag acggacacat gacatcaacc
     1021 aagtaccacg gtaagtacct atcatggaca tcacaacacg tagtagtgct agccaactgg
     1081 ttacccaact tctcagcact aacatgggac aaatgggaac tatacaccat aaacaagaag
     1141 accaagcaac tcgaaacgat gaccttagac gaaggcataa aagcacgtaa cgaatacata
     1201 gcggctaaag aagaggaaaa ctcacttaat gaagcttaca tgagacacgt agccatagac
     1261 atatacaaac ataaaggatt ctaagacatt cactgtaaag tgggtgcggg gacaagcccc
     1321 tccccttcca taaacaatta tgtacacatg ataaatggag gacaagaagc aacccaacaa
     1381 ggaacaggta gccaagatcg tcagcattga caagtacatt gcaatggaac gtatccaaga
     1441 agttctagaa gaactaatga acgaactgga catcactgaa tgtgaactag taggactact
     1501 tcactaccta tacagtgacg gatgcagtaa acacaaagac gatgatgtac ctccaccggt
     1561 taatcaaccg cgctgattaa caacttagag tcgatcgact ctaatataca agattaagct
     1621 acgatgctat ccgctattct agtgacaaca agatcaccag atgtgaaagg ctgaggaagt
     1681 aacccagccg ataccttgaa cccagcgttc tgctgtgtaa ggttaatcaa ccactcaacg
     1741 gtaactgttg taagtatacc aagtggtggt gttggagacc ctactatgct aacagtatcg
     1801 ttagcaaagt agttaagacc cgtacaatta atgtacgtaa ctgttggaat ggtgactgct
     1861 tgagcaccac ccaagaccca gtaagtaaca agatacttac cagatgccaa ctgtgggggg
     1921 aaagaataag tatccccagc cacattaatg gcaccaccaa tagtacctcc agcggcaaca
     1981 gaagactgag ccgcggtacc taaattggcg acgttggtaa cagctcccaa cctgaagtgg
     2041 tcggttaatc caacaaaact gaactgctgc ttaaagagtt ctaactcata ggtgatccat
     2101 agctcaccaa gaactccacc ggcagcttgc atgccctcgg ttgcaatgtt gaaccgggca
     2161 aaatcataca ggcgttgatc gaagcctgct ggaactgcaa tagcacccct tgtatagagc
     2221 aaggacgggg tactttgatt cttcttacac tcaattggat gaatgaaggt acaagatggc
     2281 ttacttgaac atgaccactc actgtttaac atctgacgct tagatgtggg tggtaagtca
     2341 gcaacgtcgt aatcagtctg cattacgaca ctacccaagg cggtacttgt tgctgcggag
     2401 agtaaggcat cagaggacgt cgagttaaac tcgaacaaca tacccctgat cctatactgc
     2461 tcataagagt tcgctatctg agatagccac gggaacgtgg aactcaagcc aggattgatg
     2521 agaaagctct gtaccgtgaa cacaacggtc gctggaatat cacctagata ctccctatga
     2581 cgaaggataa ctccattgtc tctattaata gaattaacaa cctggagagg cgacattcca
     2641 ccagtcataa tggtattgga atgcaccttg taatctccga accccgtaat gttctcgatt
     2701 aagtggccta gtttgccacc aaggaagttg cctgttagtg ctcccgctgg tccgcctaac
     2761 atgccacctc ccactcctcc taggctagaa cctattgagg agatgatacc gggcgcggca
     2821 ttataaccct tgcccttacg acgggaatca tcacgatact tagcgtattc tagcttcccc
     2881 tcgtacgact cttttggacg gtacttctta ccgccactag agtacttctt cgtacgtccg
     2941 ctgggggtct tggctaaagc cttcgacctc caatacgcgg ccttctcagc gtcactatac
     3001 ctactcatgt ttagtgacgg gtatatttac tctaaataca ttggtggggg aatgtatcgt
     3061 cttcccccta taccccctta actccctcta atttccggcc taatattata taccctgact
     3121 cagggtagcg gccggaatta ggggtgggga ctcgctacgc tcgccccacc ccacaaataa
     3181 aaaaatatcc cactggggca tatgctccag gacacttaaa aaaatacccc actgggacac
     3241 cacaggatac ttaagaaaag tactccagta taaaataaga gaacactcac tcaactcact
     3301 cactcaaat
//
LOCUS       CruV-210                3310 bp    DNA     circular     24-FEB-2020
DEFINITION  Crucivirus-210 isolate 001650_virusbaton.
ACCESSION   CruV-210
KEYWORDS    .
SOURCE      Crucivirus-210
  ORGANISM  Crucivirus-210
            Unclassified.
REFERENCE   1  (bases 1 to 3310)
  AUTHORS   de la Higuera,I., Kasun,G.W., Torrance,E.L., Pratt,A.A.,
            Maluenda,A., Colombet,J., Bisseux,M., Ravet,V., Dayaram,A.,
            Stainton,D., Kraberger,S., Zawar-Reza,P., Goldstien,S., Briskie,J.,
            White,R., Taylor,H., Gomez,C., Ainley,D.G., Harding,J.S.,
            Fontenele,R.S., Schreck,J., Ribeiro,S.G., Oswald,S.A., Arnold,J.M.,
            Varsani,A., Enault,F. and Stedman,K.M.
  TITLE     Direct Submission
  JOURNAL   Submitted (24-FEB-2020) Biology, Portland State University, 1719 SW
            10th Ave, Portland, Oregon 97201, USA
COMMENT     Bankit Comment: ALT EMAIL:ide@pdx.edu                              
            Bankit Comment: TOTAL # OF SEQS:451                                
            Bankit Comment: GAP: est. length - alignment                       
                                                                               
            ##Assembly-Data-START##                                            
            Assembly Method       :: MetaSPAdes v. 3.12; IDBA-UD v. 1.1.1;     
                                     MEGAHIT v. 1.0.3                          
            Sequencing Technology :: 454; Illumina                             
            ##Assembly-Data-END##
FEATURES             Location/Qualifiers
     source          1..3310
                     /organism="Crucivirus-210"
                     /mol_type="genomic DNA"
                     /isolate="001650_virusbaton"
                     /isolation_source="Water"
                     /country="France"
                     /collection_date=2013
     CDS             1..1452
                     /codon_start=1
                     /product="Putative Replication Associated Protein"
                     /translation="MMWIKWYKRKDLSRKPQTKMSASPKFRFQNQRALLTYRTHLNKE
                     EYCHHIARITRIEPAFIRLAHETGDEECQYLHTHVVVDFGKNFQTTNERFFDYTLTDG
                     SVIHPHIKVLKNRTALKDASKYIAKEDPENSDLANTTNVIDVIQGANSLNEAFQLTIG
                     EGAYKISSAMAIKTVFDAKKPDLLRRPPYSPTLEWQVDFINEMMHEPDFRSIIWYYDT
                     IGNNHKTQLAKYMMRMDPIKWYVVKDMGTSRDSSTIIANAIVAGWQGYGIIIDLPRTA
                     ENHTRMYTYIEEIKDGFITAQKYSGRTIIFDNPHVVVMANWLPLTECLSLDRWDIRHL
                     NSGVCTSRTVAGVQVSSGTHDDPHRLELKETEEQPTNDYVVIPTVEPPNSVIRPWTPV
                     IHIPTPKIEFSNKSMNSPNHASGHSDIASNISGPSILGTHTRSLVPETNINTSLSPVK
                     SPPKTALLTSPKNTKYPNILPVRPSLQLSKKKK*"
     CDS             complement(1538..2881)
                     /codon_start=1
                     /product="Putative CruV Capsid Protein"
                     /translation="MPAQRKSQQQKKPQKKSVPYYRSLAPKRSYRSGKGAYYISGGAY
                     ARGKIPYLGNVGAAMNAGYSNGKVSAPTLSGLGAYAISNIKHNVLIKPDVPQMVNARY
                     AEGGTIVRHREYLGPVVTSATAGSFKIESYPLNPAQDVTFPWLSSIASNYEEYKPNGL
                     LFEFRSTASDAIASSTNLALGQIMMCTQYDPTDPEFASDVELLNYSWAQSGKVSDCVQ
                     HYVECDPRQSPLAHLYTRQGATTSDSDLRFSDFGRFSIASSGLQGTSVQVGQLWVTYE
                     FIMYKPKLGSAGADPGGWYHYSNDVGISATQPLGTISVGVVDAENNIAVNPVDATNDV
                     NLFLPASFKPTSYMVKIAYIGNSTALVTPPTFGNTTDPSIQFVQHSDNNNSAQIFTPN
                     GYPATSEEATCTTWISVLGDGASHALKLSSGVQPTTAKVDLYISQIPYLDPHLYG*"
ORIGIN      
        1 ttgatgtgga taaaatggta taaaaggaag gatttgagta gaaaaccaca aaccaaaatg
       61 tcagcttcac cgaaattccg cttccagaac caacgtgccc tacttactta taggacacac
      121 ctgaataaag aggagtactg tcaccacatt gcacgtatca cacgaattga acctgctttc
      181 atcagattag cacacgaaac tggtgacgaa gaatgtcaat acctacacac tcacgtggta
      241 gtagactttg gcaaaaactt tcagactacc aatgaaagat tcttcgacta cacattgacg
      301 gatggatctg tgattcaccc tcatattaag gttcttaaaa atcgcactgc tcttaaagac
      361 gcttcgaaat atatagctaa agaggaccct gaaaatagtg atcttgcgaa tacaacgaat
      421 gttatcgatg taattcaggg agctaattct cttaatgaag ctttccagct tactatcggg
      481 gaaggagcgt acaagatatc tagcgctatg gctattaaaa ctgtttttga tgccaaaaaa
      541 ccagaccttc taagaagacc gccatactct cctacacttg aatggcaagt ggatttcatt
      601 aatgaaatga tgcacgaacc cgattttaga agtatcatct ggtattatga taccatcggt
      661 aataatcata agacccaatt agctaaatat atgatgagga tggaccctat taaatggtac
      721 gtagtaaaag atatgggaac atcacgtgat agctccacta tcatcgccaa tgctatcgtt
      781 gctggatggc aagggtacgg tattatcatt gatctaccta gaactgctga gaatcataca
      841 agaatgtata cgtacatcga agaaataaag gatggattca ttactgctca gaaatactct
      901 ggaagaacca tcatcttcga taatcctcat gttgttgtaa tggctaactg gttaccattg
      961 acagaatgcc tgtcgttaga tagatgggat attcggcacc ttaactcagg tgtttgtact
     1021 tcaagaaccg ttgctggagt acaagtatcc agtggcactc acgacgatcc tcatcgcctt
     1081 gaattaaaag aaaccgaaga acaaccaact aacgactatg tagtcattcc aactgttgaa
     1141 cccccaaaca gcgtgattcg accatggaca ccagtaattc acattcctac accgaaaatc
     1201 gagttttcta ataagtccat gaactcccca aatcacgcct caggtcactc cgatatagca
     1261 agcaatatct ccggaccttc gattctcggg acccacacca ggtccctcgt accggagact
     1321 aacattaata cttcgttgtc tccggtaaaa tccccaccca aaacagctct tctaacgagc
     1381 cccaaaaata ccaaatatcc aaatatccta ccagttagac cttctcttca actatcaaag
     1441 aagaaaaagt aataactaac taactaacta actaactaaa taatatatat ttgcaacgtt
     1501 actaactaaa taatatatgt aattaacata tatgatttta accatagaga tgaggatcaa
     1561 gatatggaat ctgagaaata taaagatcaa ctttagctgt tgtaggttga acacccgagc
     1621 taagtttcaa agcatgtgat gcaccatcac caagaacaga gatccacgtt gtacatgtag
     1681 cctcttctga agttgcagga taaccatttg gagtaaaaat ttgggcagaa ttattattat
     1741 cagaatgctg aacaaactga attgaaggat cagtagtatt cccaaaagtt ggtggtgtaa
     1801 caagagcagt agaattgccg atatatgcaa ttttaaccat atacgacgta ggtttaaagg
     1861 atgctggtag aaaaagatta acatcgtttg tagcatcaac tggattaact gctatattat
     1921 tctcggcatc tactactcca acagaaatag taccaagagg ttgagttgca gatataccaa
     1981 catcattact ataatgatac caacctccag gatcagcacc cgcagagcca agctttggct
     2041 tatacattat gaactcgtag gtaacccata gctgacctac ttgcacacta gtaccttgaa
     2101 gtccactaga tgcaattgaa aatcgtccaa aatctgagaa gcggagatct gaatcgctag
     2161 ttgtagcacc ttgacgtgta tacaaatgag ctaaaggaga ttgtctggga tcacattcaa
     2221 cataatgttg aacacaatcg gaaaccttac ccgattgagc ccatgaataa ttaagtaatt
     2281 caacatctga agcgaattct ggatcagtag gatcatactg agtacacatc ataatttgac
     2341 caagagctaa attagtagac gatgcaatag catctgatgc agtagatcta aattcaaaca
     2401 aaagaccatt gggtttatac tcttcgtaat tggaagcaat agaactcagc catggaaaag
     2461 taacatcctg tgccggattg agtggataag actcaatctt aaaagatcca gcagttgctg
     2521 aagtaacaac cggtcctaaa tactcacgat gtctaacaat tgtccctcct tcagcataac
     2581 gagcgttaac catttgaggt acatcaggtt tgattaaaac attgtgcttg atattagata
     2641 tagcatatgc acctaaacct gacaaggtag gtgcggaaac tttaccatta gaatatcctg
     2701 cattcattgc agcgcctaca ttaccaagat atggtatttt ccctcgagcg tacgctcctc
     2761 ctgaaatata gtaggctcct tttccagacc tataactcct tttgggagca agtgatcgat
     2821 aataaggaac tgatttcttc tggggtttct tttgttgctg tgacttacgt tgtgcgggca
     2881 ttttagatag atattattgc tttagaccat tttaaaaata aataaaataa taaaggggtc
     2941 taaacatatg agttgccgtt atagttagat cgggagcgat acgttccgct ccgctccact
     3001 gctctgcgca ggcctgtggt gcccatccgg gcactatgtt agattgatca gattgggggt
     3061 caaaaagttg ctttagacca ttttaacgat agataaaata ataaaggggt ctaaacatat
     3121 gagttgccga tatagtatct gattgtattg attgattaga tatgggggtc aaaaagttgc
     3181 tttagaccat tttaacgata gataaaataa taaaggggtc taaacatatg agttgccgat
     3241 atagtatctg attgtattga ttgattagat atgggggtca aaaagttgct ttagaccatt
     3301 ttaacgataa
//
LOCUS       CruV-211                3310 bp    DNA     circular     24-FEB-2020
DEFINITION  Crucivirus-211 isolate SR1_25609.
ACCESSION   CruV-211
KEYWORDS    .
SOURCE      Crucivirus-211
  ORGANISM  Crucivirus-211
            Unclassified.
REFERENCE   1  (bases 1 to 3310)
  AUTHORS   de la Higuera,I., Kasun,G.W., Torrance,E.L., Pratt,A.A.,
            Maluenda,A., Colombet,J., Bisseux,M., Ravet,V., Dayaram,A.,
            Stainton,D., Kraberger,S., Zawar-Reza,P., Goldstien,S., Briskie,J.,
            White,R., Taylor,H., Gomez,C., Ainley,D.G., Harding,J.S.,
            Fontenele,R.S., Schreck,J., Ribeiro,S.G., Oswald,S.A., Arnold,J.M.,
            Varsani,A., Enault,F. and Stedman,K.M.
  TITLE     Direct Submission
  JOURNAL   Submitted (24-FEB-2020) Biology, Portland State University, 1719 SW
            10th Ave, Portland, Oregon 97201, USA
COMMENT     Bankit Comment: ALT EMAIL:ide@pdx.edu                              
            Bankit Comment: TOTAL # OF SEQS:451                                
            Bankit Comment: GAP: est. length - alignment                       
                                                                               
            ##Assembly-Data-START##                                            
            Assembly Method       :: MetaSPAdes v. 3.12; IDBA-UD v. 1.1.1;     
                                     MEGAHIT v. 1.0.3                          
            Sequencing Technology :: 454; Illumina                             
            ##Assembly-Data-END##
FEATURES             Location/Qualifiers
     source          1..3310
                     /organism="Crucivirus-211"
                     /mol_type="genomic DNA"
                     /isolate="SR1_25609"
                     /isolation_source="Water"
                     /country="New Zealand"
                     /collection_date=2012
     CDS             1..897
                     /codon_start=1
                     /product="Putative Replication Associated Protein"
                     /translation="MSRSRNWCYTINNPTNEEIETCDVIECSYNVFGFEVGNEGTPHL
                     QGYIEFKDAKTLRSAKKSLGGRAHLEQRRGTATEASDYCKKDNLFIENGSISNQGKRN
                     DLDTLAELVKTKGIKGVIEEAPGMFIKFGKNIERLSEFYMKPRTTAPKVIWLWGKAGV
                     GKTKLAHENIDNEDIYIWNQTKWWTGYRQQSRVIIDDYSFDNSDHHYRYLLQLIDRYS
                     IQVETKGGMVYFNSPEIYITCEFPPTEFWQVGNKLDQITRRISEIVEVKDVICKESND
                     IITLVPPELEPSDNIDEDWLDI*"
     misc_feature    435..461
                     /note="stem-loop"
     misc_feature    447..455
                     /note="nonanucleotide"
     CDS             complement(1865..3208)
                     /codon_start=1
                     /product="Putative CruV Capsid Protein"
                     /translation="MPRPAAKAPKGTKKDTKASEYYRKQKKSKYTRKTPRAPLAAASS
                     TESFGESAGKLLGGLAQKAIKALTGFGEYTTPGFGIKQNVLIEHGDPPTVQNAGKEFI
                     VRHREYLGDIYSGVAGAVGAPAASPFTIQAFPINPGLQLSFPWLANLAARFEEYELQG
                     MLYEYKSMYSDAAVQTGGSLGTVIMATSYNAAKPNFPSKIEMENYEFAQSAKPSVSMI
                     HPIECQPGQNVFNSQYIRLGPLLDGEDIKTYDAGKFQIASQGIPVSGSALSLGELWST
                     YQICFRKPKVTNYIDSGYARLSQTAAVQPAGGSPFAPLISWSTITDNIGIKLVNERTF
                     TLPLFNNTRTYQINLICGDPNNLNTQAAAVGYFPTTATNVTNGVISIMPQIPSPAFTQ
                     ATGSLNISSSAFLLTITTNPISPGQTLCTVQLPNGCGATLSYIKNLIINAVPTSS*"
ORIGIN      
        1 atgtctagat ctagaaattg gtgttacact atcaataatc caacaaacga agaaattgaa
       61 acatgcgatg ttatcgaatg ttcgtacaat gtattcggtt ttgaagttgg taacgagggt
      121 accccccacc ttcaaggata tatagagttt aaggacgcaa aaactcttag gtcagctaaa
      181 aaatcgctag gaggccgagc tcatcttgaa caacgaagag gaacagctac tgaagcatct
      241 gattattgca aaaaagataa tctttttatt gaaaatggtt ccatttccaa tcaaggtaag
      301 cgaaatgacc ttgataccct agctgaacta gttaagacca aaggtattaa aggtgtcatc
      361 gaagaagcac ctggtatgtt cataaaattc ggcaaaaaca tcgaacgttt atccgaattt
      421 tatatgaagc ccagaaccac agcgcctaaa gttatatggt tatggggtaa ggcgggtgtt
      481 ggtaagacca aactcgctca tgaaaatata gataacgaag atatatatat ttggaatcaa
      541 actaaatggt ggacagggta ccgtcaacaa tctagagtca taatcgatga ttattctttt
      601 gataatagtg atcatcacta taggtattta ttgcaactta tagatagata ctctatccaa
      661 gttgaaacaa aaggtggtat ggtctatttt aatagtcctg aaatttacat tacatgtgaa
      721 tttccgccca ccgaattttg gcaagttgga aacaaacttg atcaaattac tcgacgaatt
      781 tctgaaattg tcgaggttaa agatgtaata tgtaaagaat ctaatgatat tatcactctc
      841 gtcccccccg aactcgagcc cagtgataat attgatgagg attggcttga catttgaaat
      901 atttaactat cttatgtgga aaactataaa aaacaaatga taataaatga tctttttttc
      961 tgattacttt ggtatcattt ttggtacaat gcgtggacaa agggtcggtc cccccctccg
     1021 ctgagtctag ccagtaaacc accccgcagg ggggttgttt tactgtcgtc acctcccaca
     1081 gggaaccccc tcggcgtaaa cgcctacagc ccgtaggtct gaaaggggac agctttgcac
     1141 atcttgcacg catggcaaaa aaattacaca aaagttttta cacagaagtg gcaggtaata
     1201 ctaggaaaat ttgtattttc ctttctgcca cctacaaggg tgtaaaaaat aattaagtaa
     1261 ttatagcaca taaatgcagc gagtcaccct ataagaaaat ccttaatcat tgatctggac
     1321 tagtacaatg gacgccttcg caggcgccca tccatctacc gctgatgaag gcctaaaaag
     1381 tgttgtattt tttcttatgt gcaacacgat gaatttattc agtcgtactt tttgtatctc
     1441 gcatgagagt tagttcgata aagtcgagtg cttcttgtcg agtaagttgt ctttctagac
     1501 cgttatcttt gacggtaacg ttttcaatgc accaagttat tgatgcttcg aagcgtttga
     1561 ttgctaaaga tattcttaaa ttttgacgta tgtttggtcg acggtaacga ccttcaggcg
     1621 tctttactaa aatttgattt cgtttgtttg attgcatgat tgacataata taatatcgaa
     1681 aaaaaataaa ataggcaatt aattaccaga tttggtacca tgttttttgt gaagaatttt
     1741 cgtgagaagt atcaggaatt tcttgtaaat ataattcatt acatgaagta ttttttggtg
     1801 atagagtgtt ggtgtagtta tcaattatat tatcaatgat gtttttcttg acttcgtctt
     1861 cgattcatga tgatgtaggt accgcgttga tgattaaatt tttaatgtat gacaatgttg
     1921 ctccgcaacc attaggtaac tgaacggtac aaagtgtttg tcctggtgat atagggttag
     1981 tggtaatggt caataagaac gctgaactag aaatattgag tgacccagtt gcttgggtaa
     2041 atgcagggga gggtatttgc ggcataatac taatgacacc attagtgaca ttagtggctg
     2101 tggtagggaa atatcctacc gcagcggctt gagtattaag attatttggg tctccgcata
     2161 tcaaatttat ttgataggtg cgagtattat tgaaaagtgg tagggtaaat gttcgctcat
     2221 tgaccaattt gataccgata ttgtcagtaa ttgttgacca actaatgagt ggtgcgaagg
     2281 gtgaacctcc ggcaggttga actgcggctg tttgggacag tctcgcgtat ccagaatcaa
     2341 tataatttgt taccttgggt ttacggaagc aaatttgata agtagaccat agttcaccta
     2401 gtgataaagc actacctgac acaggtatac cttgagatgc aatttggaat tttccagcat
     2461 catatgtttt gatatcttcg ccatcaagga ggggtcctag tctaatatat tggctattaa
     2521 aaacattttg tccaggttga cattcgatag ggtggatcat gctcaccgat ggcttcgctg
     2581 attgggcaaa ttcataattt tccatctcaa tttttgatgg aaagttaggt ttcgcagcgt
     2641 tataacttgt ggccatgata actgtaccta gtgaacctcc ggtttgcacc gcggcatctg
     2701 agtacatact tttatactca tataacatac cttgtaactc atattcttcg aatctggcgg
     2761 ctaaattagc gagccatggg aacgataatt ggagtccagg attgattgga aatgcttgaa
     2821 tagtaaaggg tgatgcggca ggggcaccta ctgctccagc tacgccggaa taaatatcac
     2881 ctaaatattc acgatgtcgg acaataaatt ctttgccggc attttgaaca gtgggcgggt
     2941 cgccatgttc aattagtaca ttttgcttga taccaaaacc gggtgttgtg tattctccga
     3001 atccagtgag ggccttgatt gctttttgag ccaatccacc tagcaacttg cctgcacttt
     3061 ctccgaaact ttcggtagat gaggccgctg cgagtggtgc ccgaggtgtc ttacgagtat
     3121 atttagattt cttttgcttt cgatagtact cggatgcttt cgtatccttc ttagttcctt
     3181 tgggagcttt agctgctggt cgaggcataa tattattagg tagctaacaa tacttagggg
     3241 aaatataaat tttaattagt taataattaa attaagtaaa acttacgtgt aagttatgtt
     3301 ggtgtaaaaa
//
LOCUS       CruV-212                3311 bp    DNA     circular     24-FEB-2020
DEFINITION  Crucivirus-212 isolate SR1_25204.
ACCESSION   CruV-212
KEYWORDS    .
SOURCE      Crucivirus-212
  ORGANISM  Crucivirus-212
            Unclassified.
REFERENCE   1  (bases 1 to 3311)
  AUTHORS   de la Higuera,I., Kasun,G.W., Torrance,E.L., Pratt,A.A.,
            Maluenda,A., Colombet,J., Bisseux,M., Ravet,V., Dayaram,A.,
            Stainton,D., Kraberger,S., Zawar-Reza,P., Goldstien,S., Briskie,J.,
            White,R., Taylor,H., Gomez,C., Ainley,D.G., Harding,J.S.,
            Fontenele,R.S., Schreck,J., Ribeiro,S.G., Oswald,S.A., Arnold,J.M.,
            Varsani,A., Enault,F. and Stedman,K.M.
  TITLE     Direct Submission
  JOURNAL   Submitted (24-FEB-2020) Biology, Portland State University, 1719 SW
            10th Ave, Portland, Oregon 97201, USA
COMMENT     Bankit Comment: ALT EMAIL:ide@pdx.edu                              
            Bankit Comment: TOTAL # OF SEQS:451                                
            Bankit Comment: GAP: est. length - alignment                       
                                                                               
            ##Assembly-Data-START##                                            
            Assembly Method       :: MetaSPAdes v. 3.12; IDBA-UD v. 1.1.1;     
                                     MEGAHIT v. 1.0.3                          
            Sequencing Technology :: 454; Illumina                             
            ##Assembly-Data-END##
FEATURES             Location/Qualifiers
     source          1..3311
                     /organism="Crucivirus-212"
                     /mol_type="genomic DNA"
                     /isolate="SR1_25204"
                     /isolation_source="Water"
                     /country="New Zealand"
                     /collection_date=2012
     misc_feature    join(3307..3311,1..15)
                     /note="stem-loop"
     misc_feature    1..9
                     /note="nonanucleotide"
     CDS             complement(122..472)
                     /codon_start=1
                     /product="putative ORF"
                     /translation="MSDKKTKDDYLFEKLMKRYIERENKYNRLKEEIKPILKKEPRYN
                     SYSRPYDNPKSYKVKPLPSYNNYSAEKEYFRTPKPRSYKTRKVDNNAPLDNNNETMLF
                     VDEGMGIRNIGEIV*"
     CDS             complement(523..1842)
                     /codon_start=1
                     /product="Putative CruV Capsid Protein"
                     /translation="MSFLRKRSSRKASRKASRKVARILGVRRLKGRGDYIPESYKNTA
                     KNYGHKAVDYVVDTASSGVDKLIGKLIGSGDYASNQVKANTLMNIAQQVPEMHSNKAS
                     NTARICHREYLGDVYTHPTTPGAFNLQSYQLNPGIKSSFPWLANIANTSYQKWRPLGI
                     VYEFRSMSADALNSTNTALGSVIMACNYSSVDPLFTTKQQMENSQWGMSSKPSQSMLF
                     GIECAKNQTPLGEMYVNNGSENTIADPRFDNLGVFQIATAGGQKENVNLGELWVSYDI
                     ELIAPVQNKALTNAGMAHYRIDVGTVTPTSLFGSASRIKVFDNYGITLNANTLTIPRS
                     KLDPKGLYCLYYQLRGATTTNVGAIIVVYQGSAKGVDLLQSGGSNQEPYPRGPANNAE
                     MGITAFFSFDPTVAGDVILVFANCIAVPASLVVCDLLVQEVNSAIVA*"
     CDS             complement(2177..3226)
                     /codon_start=1
                     /product="Putative Replication Associated Protein"
                     /translation="MKKIVPQNTSIVPVNYGNTIIDTIEKSSIVKTKKSKNIVLDSQT
                     PIKSKESKQPKKRKSWFFTFNNYTIDDINTLKEKFNSVCEKYIFQEEKGKGTFNASWN
                     EDGNCIKTDEKEGTTHLQGVIFLHDDMRPTELNLSDRIHWEGTRNKKASINYCSKLES
                     SNGKTYSKNIMVNKLSYIKPTDFYDWQKEIYNIILDKPNDRTVHYIYGNGNDGKSLGL
                     CRTLGILHSNECIQIDDGDDSDVKYLISNFICDEDGNQREDKNLKCVILDLPREFNIE
                     KLNSKTIEKIKNGCCVNLKYKGKTNYFNPPHLIIFTNTEPSSSVLKKLTLDRWKIGEI
                     KEKKIDWKNTNDFLI*"
ORIGIN      
        1 tagtattacc ataatacacg gtctctccca cgaagtgcga atgtggggat gtcgtgatca
       61 tgtaatgatc atgacagggg cgccacacca ctatattata acattttata gtgcgttttt
      121 attagacaat ttcgccgatg ttacggattc ccatcccttc gtcaacgaat aacatcgtct
      181 cattattatt atctaatggt gcgttattgt ctaccttacg agtcttataa cttctaggtt
      241 taggagtcct aaaatattct ttttctgctg aatagttatt ataagacggt aaaggtttaa
      301 ccttataact tttagggtta tcataaggtc tactataact attatatctc ggttcttttt
      361 tgagaatagg ctttatttct tctttaagcc tgttgtattt attttctcgt tctatgtatc
      421 ttttcattag tttttcaaat aaataatcgt cctttgtttt tttatcactc attatatgtt
      481 agggatagaa aaaataaaaa taataaatac atctataatt ctttaagcca ctatggcgga
      541 atttacctct tgaaccaata aatcacatac tactagtgaa gcggggactg ctatacaatt
      601 tgcaaacacc aaaatgacat cgcctgccac cgttgggtca aaagagaaaa aagccgttat
      661 tcccatttct gcattattag ctggtccacg gggataaggt tcttggttcg aacctcctga
      721 ttgtaggagg tcgacacctt tcgccgaacc ttgatatact actataatag ctccgacatt
      781 tgtcgttgta gccccccgta attgatagta taaacaatat aggccttttg ggtctagttt
      841 gcttctcggt atagtcaaag tatttgcatt taatgtaata ccataattgt caaatacttt
      901 aatacgtgaa gcgctaccaa aaagggatgt aggagtaacc gttccgacat ctatcctata
      961 atgtgccata cctgcatttg ttagtgcttt attttgaact ggtgcaatta gttcaatgtc
     1021 atagcttacc catagttctc ctaaattcac attttctttt tgtcctcctg ctgtagctat
     1081 ttggaaaact ccgaggttat cgaaacgtgg gtcggctatt gtgttttctg aaccattgtt
     1141 gacatacatt tcgcctaatg gagtttgatt ttttgcgcat tcaataccga ataacataga
     1201 ttgcgaaggt ttggagctca taccccattg tgaattttcc atttgttgtt ttgttgtaaa
     1261 aagtgggtca acacttgaat aattacatgc cataataaca gaacctaaag ctgtatttgt
     1321 agagtttaaa gcatctgcac tcatacttct aaattcatat acaattccta aaggtctcca
     1381 cttttggtat gaagtattag caatatttgc caaccatggg aaagagctct taatacctgg
     1441 gttcaattgg taagattgaa ggttaaaagc tcccggtgta gttgggtgtg tatagacatc
     1501 gcccaaatat tcacgatggc aaattctcgc cgtattactt gctttgttgg agtgcatctc
     1561 tggaacttgt tgagcgatat tcataagtgt atttgctttg acttggttac tagcataatc
     1621 accgctacca attaatttac cgattaattt atcaactcca ctagatgctg tatcaacaac
     1681 gtaatcaact gctttatgtc cgtaattttt agctgtgttt ttgtaggatt caggaatgta
     1741 atccccacga cctttcagac gtctaacacc taaaatacgg gcaactttac ggctagcttt
     1801 gcgactcgct ttacgggagc ttcgttttct caaaaaagac atttttctat atatgtttag
     1861 aaatagaaaa taaaataata aattatatgc ataaaattat atctttaagt agtttataca
     1921 aatgtttgaa aaattgttta agtctatgtt tcattgtata aataagtaag atatatttta
     1981 taccgtttcg gtataataaa tttatgatcc gaaggatcat aaatttagta tccgaatccg
     2041 aggaggcgta gacgacgaac gagcctagaa gcttggagca attttttcag gcggagagcc
     2101 ggtgagcgaa gcgaagaaaa aacgagggtt cgcttgcgaa ccttgcggcg ctggctggcg
     2161 agcatagatt ggatggttaa attagaaagt cgtttgtatt tttccaatct atttttttct
     2221 ctttgatttc tcctattttc catcggtcta atgtaagttt ttttaaaact gaactagatg
     2281 gttctgtgtt tgtaaatatg attaaatgtg gaggattaaa atagtttgtt ttacctttat
     2341 atttaagatt tacacaacat ccattcttta ttttttctat tgttttgcta tttaactttt
     2401 caatgttaaa ctctcttggt aaatccagga tgacacattt taaattttta tcttcacgtt
     2461 gatttccatc ttcgtcacat ataaaattac tgatgagata tttaacgtcg ctatcatctc
     2521 cgtcatcaat ttggatacat tcattactat gtaatatacc gagagtacgg cataaaccta
     2581 aactttttcc atcattacca tttccgtata tataatggac agttctgtca ttcggtttat
     2641 ctagaatgat attatatatt tctttttgcc aatcataaaa gtcggttggt ttaatatatg
     2701 ataatttatt aaccattatg ttcttactat acgttttacc gttagagctt tccaatttag
     2761 aacaataatt gatggatgct tttttattcc tcgttccttc ccagtgaatt ctatcgctta
     2821 aatttaattc ggtaggtctc atatcatcat gtagaaatat aacaccctgt aagtgtgtgg
     2881 ttccctcttt ttcatctgtt tttatacagt taccatcttc attccatgaa gcgttgaaag
     2941 ttccttttcc tttttcttct tgaaaaatat atttctcaca tactgaatta aacttttctt
     3001 taagtgtgtt tatatcatct attgtatagt tattgaaagt aaaaaaccat gattttcttt
     3061 tttttggttg tttagactcc ttggacttta tgggggtctg ggagtctaaa acaatatttt
     3121 tacttttttt tgttttgact atactacttt tttctattgt atcaataata gtgttaccat
     3181 aattcacggg tactattgag gtattttggg gtactatttt tttcatttat aactatatta
     3241 gagaaaataa aatgtaaata tttgaacgca tatagtgcgt tcaaaatacc gaaatagaga
     3301 ccgtggatta t
//
LOCUS       CruV-213                3314 bp    DNA     circular     24-FEB-2020
DEFINITION  Crucivirus-213 isolate 120_1420_IR2_3297.
ACCESSION   CruV-213
KEYWORDS    .
SOURCE      Crucivirus-213
  ORGANISM  Crucivirus-213
            Unclassified.
REFERENCE   1  (bases 1 to 3314)
  AUTHORS   de la Higuera,I., Kasun,G.W., Torrance,E.L., Pratt,A.A.,
            Maluenda,A., Colombet,J., Bisseux,M., Ravet,V., Dayaram,A.,
            Stainton,D., Kraberger,S., Zawar-Reza,P., Goldstien,S., Briskie,J.,
            White,R., Taylor,H., Gomez,C., Ainley,D.G., Harding,J.S.,
            Fontenele,R.S., Schreck,J., Ribeiro,S.G., Oswald,S.A., Arnold,J.M.,
            Varsani,A., Enault,F. and Stedman,K.M.
  TITLE     Direct Submission
  JOURNAL   Submitted (24-FEB-2020) Biology, Portland State University, 1719 SW
            10th Ave, Portland, Oregon 97201, USA
COMMENT     Bankit Comment: ALT EMAIL:ide@pdx.edu                              
            Bankit Comment: TOTAL # OF SEQS:451                                
            Bankit Comment: GAP: est. length - alignment                       
                                                                               
            ##Assembly-Data-START##                                            
            Assembly Method       :: MetaSPAdes v. 3.12; IDBA-UD v. 1.1.1;     
                                     MEGAHIT v. 1.0.3                          
            Sequencing Technology :: 454; Illumina                             
            ##Assembly-Data-END##
FEATURES             Location/Qualifiers
     source          1..3314
                     /organism="Crucivirus-213"
                     /mol_type="genomic DNA"
                     /isolate="120_1420_IR2_3297"
                     /isolation_source="Water"
                     /country="Norway"
                     /collection_date=2011
     CDS             1..873
                     /codon_start=1
                     /product="Putative Replication Associated Protein"
                     /translation="MVVQRSRAFTFTLNNYADDVLDKLEELVCVYMIAGAEVAPSTGT
                     KHVQGYVYFANARSMKSVIKLVHAIHPGGHVEMARGTVDQNYEYCSKEGDFIEFGIKP
                     LSSEEKGELEVDRWDEARAFAKEGRFDEISSDLFVKYRNAFKGIRQDFQEAMIHPEND
                     VLENYWFCGKSGSGKSREARKRWPGAYLKMKNKWWNGFKIGEHETVIIDDVDPTHQNW
                     IGAFLKEWSDHYPFQAEIKNGTFVIRPKRIVVTSQYTIEQIFTDPETVSALKRRFATK
                     HFGRDAVLHRELVE*"
     CDS             complement(1595..3118)
                     /codon_start=1
                     /product="Putative CruV Capsid Protein"
                     /translation="MSTMSYSVNNNKRPRAAYDMDSLAKAMSSAKALNRFEQRAAAME
                     AENNYNVGKVAIPKSYARGAAVAGGAALAGALARKAYNMATQKKPRRRRKRAAIGGIR
                     GQGAYFTDGGALLGAGLGAGFGSLGGGVGAFGGAGLGYQLGSSAGSLIDQLTGMGEYS
                     IKANSILAKVDEGVQIPSFGNLTNATIVQHRSFVQDIVTPANPLVFNVQQFRINPANQ
                     QLFPWLSTLANSFEQYQILGMVFQYKSLSSDSATTLALGSVTMGTKYEANDPPFRNKI
                     EMENAQYTCSGKPCDTFIHALECDPTVMSDPIKYNLQSGIYPIGKDPRGYDVGTFEIA
                     TTGLPSTAGEILGELWITYEVALFRPLLNTISASDRYTITAPTSPNTLIGPAATVRLP
                     DAGSTLGTTVVGSNLNFPSGLTRGTYNVRLAYQGGATALTNTLAPTFVNCARSPALDT
                     YFVSAGATSSYQIWDAIIIVTAAGASIAFGAGTPTLPTAINRATLLVNQIPDNWNIV*
                     "
ORIGIN      
        1 atggttgtgc agcgctctcg tgccttcacg ttcacgttga acaattacgc cgatgatgtt
       61 ttggacaagc tggaagagct tgtttgtgtg tacatgatcg ctggtgccga agttgccccg
      121 tcgaccggca ccaaacatgt acaagggtat gtatatttcg cgaacgctcg ttcgatgaaa
      181 tcggtgatca agttggtgca cgctatccat cctggtggcc acgtggaaat ggcgcgcggc
      241 actgtcgatc aaaactacga gtattgttcc aaagaagggg atttcattga atttggaatc
      301 aagcctttgt cttctgaaga gaagggtgaa ctcgaagtcg atcgctggga tgaagcccgt
      361 gcatttgcga aagaaggccg atttgatgag atttcgtctg atttgttcgt caaatatcgt
      421 aatgccttta agggaatccg tcaggatttc caagaggcta tgattcatcc ggaaaacgat
      481 gtgttggaga attattggtt ctgtggcaaa agtggttccg gaaaatcgcg cgaagcgcga
      541 aagcgttggc cgggcgcgta tttgaagatg aagaacaaat ggtggaacgg tttcaagatc
      601 ggtgaacatg aaactgtgat cattgatgac gtcgacccga ctcatcaaaa ttggattggt
      661 gcctttctga aagaatggtc cgatcactac ccgttccagg ccgaaattaa gaacggaacg
      721 ttcgtaattc gcccaaaacg gattgtcgtt acgtcccagt acacgatcga gcaaatcttt
      781 acggaccctg aaacggtgtc cgcattgaag cgtcgttttg cgactaaaca ttttggtcgc
      841 gacgctgtcc ttcatcgcga gttggtggag tgatggaggg gtcccatctc gaacatttgg
      901 ccgacggaca aatatcagta cagcttcatg tgtactgttt atctcaatta tgtccccttc
      961 atttgttccg aagcgaatca gtgtggctga gctgacacgg gagatgattc tggatttagc
     1021 cgctgaatat ttggcggaag acgaggcgga gcctcctcgt ctaacgcgaa cgcgtcgtat
     1081 gtcgccacga tttcaccgcg gttatcctgt gatcaatttg acgttcgcct tcgacgaacc
     1141 cgacctgaac ctttaaaata aaatcccatt aaagtttgaa tgatggtggc ccagagggtt
     1201 ttttagatta agcgcgaagc gcttaatcta aaaaacccgc ggccaccaga atgggcttag
     1261 attgttatgc cctttagggt gcaagctttg gctttttagg gattttaggt ttttttttgg
     1321 gttcatggaa ggggggtccc ataagcttct atattattat cttaacataa agcttccgtt
     1381 gtggaacgga tgctgcaatg ttatttaatg cgtttccttt ggaaatagct gtacatatat
     1441 tggacttcct caattggttt gaggaagttg agatgttcgg ttggaacggg ttgggattga
     1501 gtcctcgaat tgaattccaa attcgttaca ataaagattt aaattggcgt aattaaggca
     1561 taaaaaccca gtgggaaaag ccgttttatt aatattaaac aatattccag ttatctggga
     1621 tttggttaac gagcaatgta gctcggttaa tcgcggttgg caaggttggc gttcctgccc
     1681 caaatgcgat gctcgctcct gcagcagtaa caataataat ggcgtcccaa atctggtagg
     1741 acgacgtagc gccagctgaa acgaagtacg tgtcgagagc gggggatcgc gcgcaattaa
     1801 cgaatgtagg cgccagtgta ttagtcaggg cggtagcacc gccctggtag gctaggcgaa
     1861 cgttgtatgt accccgagta agaccggaag ggaagttaag attagaacca accaccgtcg
     1921 ttcccaatgt ggaacccgca tcgggtagcc gcaccgttgc ggcaggaccg atcagtgtgt
     1981 ttggagaagt tggggcagta atcgtgtaac gatccgaagc cgaaatcgtg ttgagcaaag
     2041 ggcgaaacag tgcaacttcg tacgtaatcc acaattcgcc caaaatttcc ccagctgtgc
     2101 tgggtagccc cgtagtggca atttcgaatg tgccgacgtc gtatcctcga ggatctttac
     2161 caatggggta aatgcccgac tgcaggttgt atttaatggg atccgacata actgtcgggt
     2221 cgcattctag ggcgtgaatg aatgtatcgc atggtttacc ggaacacgtg tattgcgcgt
     2281 tttccatttc aattttgttg cggaacggcg gatcgtttgc ttcgtatttc gtccccatgg
     2341 taacgcttcc gagagccaat gtggtcgctg aatcggaaga cagcgatttg tattggaaca
     2401 ccatgcccag aatctggtat tgttcgaaac tgtttgctag tgtggacaac cacgggaaaa
     2461 gctgctggtt tgctgggttg atgcggaatt gctgaacgtt gaagactagg gggttcgccg
     2521 gagttacgat gtcttgcacg aaagaccgat gttgtacgat cgttgcattg gtaaggttgc
     2581 cgaaagatgg aatttggact ccttcgtcca cttttgccaa aattgaatta gccttaatac
     2641 tgtactctcc catccctgtc agctggtcga ttaacgatcc agcagacgat cccagctggt
     2701 accccaggcc tgcacctccg aaagcaccca cgcctccacc gagtgaacca aaacccgcgc
     2761 cgagtcctgc cccaaggagt gctccgccgt cggtgaagta ggctccctgg cctctaattc
     2821 caccgatcgc cgcgcgcttg cggcggcggc gcggcttttt ttgcgtagcc atgttataag
     2881 cttttcgcgc cagcgctcca gcaagcgccg cgccgcccgc gacagcggcg cctctcgcgt
     2941 acgattttgg aatggcgact ttgccgacat tgtagttgtt ctcggcttcc attgccgctg
     3001 ctcgctgttc aaagcgattg agcgcttttg ccgagctcat agctttcgca agggagtcca
     3061 tatcgtatgc cgctcgcggc cgcttgttat tgttaacgct gtatgacatc gtactcatag
     3121 cgaatgaaac aaaaacaccg tgacacttga taaagactgg ctgcggacga agtccgtggc
     3181 cagtcagaaa tgacacacgg ggccttgggg aagcgcagcg tagtattacc ccaaggctag
     3241 tgtgtcattg tgtcagtttt tgaaaagccc gctctttttg tgaagtccgg aggagtggca
     3301 gcccccaatt caaa
//
LOCUS       CruV-214                3316 bp    DNA     circular     24-FEB-2020
DEFINITION  Crucivirus-214 isolate 120_904_SvL1_3295.
ACCESSION   CruV-214
KEYWORDS    .
SOURCE      Crucivirus-214
  ORGANISM  Crucivirus-214
            Unclassified.
REFERENCE   1  (bases 1 to 3316)
  AUTHORS   de la Higuera,I., Kasun,G.W., Torrance,E.L., Pratt,A.A.,
            Maluenda,A., Colombet,J., Bisseux,M., Ravet,V., Dayaram,A.,
            Stainton,D., Kraberger,S., Zawar-Reza,P., Goldstien,S., Briskie,J.,
            White,R., Taylor,H., Gomez,C., Ainley,D.G., Harding,J.S.,
            Fontenele,R.S., Schreck,J., Ribeiro,S.G., Oswald,S.A., Arnold,J.M.,
            Varsani,A., Enault,F. and Stedman,K.M.
  TITLE     Direct Submission
  JOURNAL   Submitted (24-FEB-2020) Biology, Portland State University, 1719 SW
            10th Ave, Portland, Oregon 97201, USA
COMMENT     Bankit Comment: ALT EMAIL:ide@pdx.edu                              
            Bankit Comment: TOTAL # OF SEQS:451                                
            Bankit Comment: GAP: est. length - alignment                       
                                                                               
            ##Assembly-Data-START##                                            
            Assembly Method       :: MetaSPAdes v. 3.12; IDBA-UD v. 1.1.1;     
                                     MEGAHIT v. 1.0.3                          
            Sequencing Technology :: 454; Illumina                             
            ##Assembly-Data-END##
FEATURES             Location/Qualifiers
     source          1..3316
                     /organism="Crucivirus-214"
                     /mol_type="genomic DNA"
                     /isolate="120_904_SvL1_3295"
                     /isolation_source="Water"
                     /country="Norway"
                     /collection_date=2012
     CDS             1..1098
                     /codon_start=1
                     /product="Putative Replication Associated Protein"
                     /translation="MSKTKNDKKFRGFCCTDYVCDNLFWGKQFEDGMIEYLIVGQEFC
                     PKTGREHYQVFLYSKNPRGYGAMKKNLSYLGVDGNTQYRWCAPTKGSAAQNKRYCSKE
                     GRFWEMGICPAQGKRRDLDRMREEGKKKVLDGMRVNKVMIDLAEQNMQVYCQYSKPFE
                     KYLLSQEPVRDWIPEVILIFGPPGTCKSRTAIEDGAQKVYVSGVPANPFISGYEGSDI
                     VLFDDFDQRQIERSAMLCLLDRYEHRVNTKGSDRNWKPKKFYFTSNDDPLKWYTGDYA
                     WIRRLTKAIDLSSGFREYYVRVPGTARWEPVDKATFEAARPVEEGHLRALPELSAEAL
                     EKKRAAFKAAEVFQNFIPAAAPAAAAPVYFG*"
     CDS             complement(1416..3110)
                     /codon_start=1
                     /product="Putative CruV Capsid Protein"
                     /translation="MSTRIRNPQAYAAAVARNGPLPPRAGPPPLRPPVYKPYRAPASA
                     GAGYRRPYVPRAVAAAPRRTYTRTAPRRVPRAVSAMSGAGGSVLATLMGRGTYVVNKN
                     TLVHPTQSEQVPAFGNVSGGTRIRHREFIQDIVGSTVFTNRNYPINPGNAEVFPWLAS
                     TAKNYEQYKINGMIFEFVSTSATALNSTNTALGTVILSTQYNSLAPSFTNKQQMENNV
                     FTVSCKPAESVMHPIECEPSQTSVPILYTYSGTLPPTGDIRLYNAGNFQLATVGMQAD
                     AVIGELHVTYDVTFYKPQLDQGLSLDSSTALYNLYGIGVTGAGITAAFPFGGEAGQNP
                     IKWFDSIGLTIDQSTGNVFLPTGSSGTYLFQYGVIGQYTAMQDKPTLTYFNIDETESF
                     PYFGSANPFSVSAVAAAEMAVSVIFKILDPNFPAYINVDFAGAAVPPGVSNAGFIFVQ
                     QMNGDFPATSQEPFPTLYESAAAATSSSHAFGPPKKSSLKQKQPEAAAAHSATASSSS
                     IPQVASEDEEKETEYMDIPRSPPASIPVQLQNPGPRRTSIPKNPSTSLLGRAFGRP*"
ORIGIN      
        1 atgtccaaga ctaagaatga caaaaagttt cgtggatttt gctgtactga ttatgtatgc
       61 gacaatttat tttggggcaa acaatttgag gatggaatga ttgaatatct catcgtggga
      121 caagaatttt gtccaaaaac tggaagagag cattatcaag tttttcttta ttcaaagaat
      181 ccgagaggat atggtgcgat gaagaaaaat ttatcgtatt tgggtgttga tggaaatact
      241 caatatcgct ggtgtgcgcc aactaaagga tcggcagctc agaataagag gtactgttca
      301 aaagaaggga gattttggga gatgggtatt tgtccagctc aaggaaaaag aagagattta
      361 gatagaatga gagaagaagg aaaaaaaaag gttttggatg gtatgagggt taataaagtg
      421 atgattgatc ttgcggaaca aaacatgcaa gtatattgtc agtattcgaa gccatttgaa
      481 aaatatctat tatcgcaaga accggttaga gattggatac cggaagtaat tttaattttt
      541 ggaccgcctg gaacgtgtaa atcgagaact gcgattgaag acggggctca aaaagtttat
      601 gtaagcggag ttcccgctaa tccgttcatt tcgggatatg aaggaagtga tatagttttg
      661 tttgatgatt ttgatcaaag acaaattgag agatcagcga tgctgtgttt attagatcgg
      721 tatgaacacc gtgtgaatac aaaaggttcg gatagaaact ggaagccgaa gaaattttat
      781 ttcactagta atgatgatcc actaaagtgg tatacgggag attatgcttg gattagaaga
      841 ttaaccaaag cgattgatct ctcaagtggc tttcgagaat attacgtaag agtgcctgga
      901 actgctagat gggagccagt tgataaggca acgtttgagg cggctaggcc tgttgaagaa
      961 ggtcacctga gggctttacc tgagttgagt gctgaagcat tagagaagaa aagggctgct
     1021 ttcaaggcag ctgaagtatt ccagaatttc attccggctg cggcaccggc tgcggcggcg
     1081 ccagtctact ttggttaaaa tatacactca aaatcgtgta taaaattaga atttttggaa
     1141 ctaaagttaa aattaggtgt tccatttttg gtttttggtt ttggaacaga agtactctgt
     1201 gggtaataaa tagccacaga gtacgagatt tttgattttt aattgctttt ggaaaaactc
     1261 gcttcgctcg tttttctttc taggcgctcc gcgcaagaac tcgcttcgct cgttttcacg
     1321 ccttcggcgt aattacactt ggtggatgaa gtgttttata atgttttcga tgatatacag
     1381 tttatgtata ttattatgaa gagatgaaaa tatttttaag ggcgaccaaa tgctctgcct
     1441 agaagtgagg tgctaggatt tttgggaatg gaagttcgac gagggcccgg attttggagt
     1501 tggactggaa ttgaggctgg aggggatcga gggatgtcca tgtattcggt ctctttctct
     1561 tcgtcttcgg aagcgacttg aggaatcgag gagcttgacg cagtggcaga atgggcagct
     1621 gcagcctctg gttgtttttg cttgagtgat gatttttttg ggggaccaaa tgcgtgagaa
     1681 gaagaagttg cagcggcggc agattcatat agagtgggaa atggctcttg agatgttgcg
     1741 gggaaatcac cattcatttg ttgaacaaag ataaaaccgg cattgctcac accggggggt
     1801 acggcagcac ctgcgaagtc aacattgatg taggcaggga agttaggatc tagaattttg
     1861 aaaattacag aaacggccat ttcggcggct gcaacggcac taacggagaa tggatttgca
     1921 ctaccaaaat atggaaaact ttcagtttcg tcaatgttaa aataagtaag agtgggttta
     1981 tcttgcattg cagtatattg accgataacg ccatattgaa aaagataagt gccgcttgat
     2041 ccagttggaa gaaatacatt tccagttgac tgatcaattg tgagaccaat actatcaaac
     2101 catttgattg gattttgacc ggcttctcct ccgaaaggaa atgcggcagt aatgccagca
     2161 ccagtgacac caatgccata aagattgtag agagcagtgc tagaatcgag agaaaggcct
     2221 tgatcaagtt gaggtttgta aaaagtaacg tcataagtta cgtgaagttc tccaataact
     2281 gcgtctgctt gcattccgac agttgcaagt tgaaaattgc cggcattgta aagacgaata
     2341 tctccagtag gaggtagagt tccagaataa gtgtaaagaa taggaactga agtttgcgaa
     2401 ggctcacact cgataggatg catgacagat tctgcaggtt tgcaagaaac agtaaacaca
     2461 ttattctcca tttgctgctt gttagtaaaa gatggagcga gggaattata ttgtgttgac
     2521 aaaataactg ttcccaaagc tgtgtttgtg gaattcaaag cagttgctga agttgaaacg
     2581 aattcaaaaa tcataccgtt gattttgtac tgttcgtaat ttttagcagt tgaagctaac
     2641 caaggaaata cctccgcatt gcctggattg ataggataat tgcgatttgt aaaaacagta
     2701 gatccaacaa tatcttgaat aaattctcgg tgtcgaattc gagttcctcc ggatacgttt
     2761 ccaaatgctg ggacttgttc actttgagtt ggatggacta acgtattttt attcacaaca
     2821 taggttcctc gacccataag tgttgcgaga acagaaccgc cagctccgct catggcagaa
     2881 accgcgcgag gcacacgtct aggtgcagtt ctagtataag ttcgacgagg agctgcggct
     2941 acagctctgg ggacataagg tcttcgatat ccggctccag cagaagcggg ggctcgataa
     3001 ggtttataga caggaggtct aagcggagga ggtccagcgc gaggaggaag agggccattg
     3061 cgagcaacgg cggcagcata agcttgcgga tttcgaattc gagtcgacat gatttaatat
     3121 gtcagtaaaa ttttaaaaaa tcttcgattt cagaaaatga aatggggtgg aacagaagtt
     3181 gatttttatt tttatttttg gaacagaagt aaacatggcc tgtgctgttg aaaaagaaaa
     3241 agttgatgaa actttagaag ttgaagaaat cgaagaagat ttcacaaaag aagttttcga
     3301 agaaggattt cacgaa
//
LOCUS       CruV-215                3326 bp    DNA     circular     24-FEB-2020
DEFINITION  Crucivirus-215 isolate 120_155_SvL2_3298.
ACCESSION   CruV-215
KEYWORDS    .
SOURCE      Crucivirus-215
  ORGANISM  Crucivirus-215
            Unclassified.
REFERENCE   1  (bases 1 to 3326)
  AUTHORS   de la Higuera,I., Kasun,G.W., Torrance,E.L., Pratt,A.A.,
            Maluenda,A., Colombet,J., Bisseux,M., Ravet,V., Dayaram,A.,
            Stainton,D., Kraberger,S., Zawar-Reza,P., Goldstien,S., Briskie,J.,
            White,R., Taylor,H., Gomez,C., Ainley,D.G., Harding,J.S.,
            Fontenele,R.S., Schreck,J., Ribeiro,S.G., Oswald,S.A., Arnold,J.M.,
            Varsani,A., Enault,F. and Stedman,K.M.
  TITLE     Direct Submission
  JOURNAL   Submitted (24-FEB-2020) Biology, Portland State University, 1719 SW
            10th Ave, Portland, Oregon 97201, USA
COMMENT     Bankit Comment: ALT EMAIL:ide@pdx.edu                              
            Bankit Comment: TOTAL # OF SEQS:451                                
            Bankit Comment: GAP: est. length - alignment                       
                                                                               
            ##Assembly-Data-START##                                            
            Assembly Method       :: MetaSPAdes v. 3.12; IDBA-UD v. 1.1.1;     
                                     MEGAHIT v. 1.0.3                          
            Sequencing Technology :: 454; Illumina                             
            ##Assembly-Data-END##
FEATURES             Location/Qualifiers
     source          1..3326
                     /organism="Crucivirus-215"
                     /mol_type="genomic DNA"
                     /isolate="120_155_SvL2_3298"
                     /isolation_source="Water"
                     /country="Norway"
                     /collection_date=2012
     CDS             1..1149
                     /codon_start=1
                     /product="Putative Replication Associated Protein"
                     /translation="MNGCARAWPLIVFLVEDSLDHHIATRMADIKLEYVADADSEVGR
                     IIYTGDFLKQRARNWCFTHNNYTQEDILVVKAWATTLAGFMGVMFEEEAGEAKATPHL
                     QGFVCFSTMKSGKQMNEIGPRTHWSVMKGSIESNKTYCSKDDSGVVVIGQFPMSARDK
                     GIAGAAHGVKGKQFGQLAPASWDELIKAIKAGKTRRELMEAFPKLAGQYSKGFDNYIA
                     EFTPKHTFSILERYGSYLPWQEQLIDIIALGAGPREVIWIYSPEGNVGKSDMAKHLIY
                     NQGFQPLQNATSRDLSCAWQCGSVVIDLARDQGGSPINYGFMECVKDGRSFSSKYEST
                     CKLADPKRNRFVICFANERPDPSKLSADRWAIFRVTGGILQWEEPGLV*"
     CDS             complement(1344..1652)
                     /codon_start=1
                     /product="putative ORF"
                     /translation="MAQMVSATDQAKWTMQPKAITLTPSPLPSRAKRAEGARPSPCSH
                     AKRVEGRRPRRGFGPEIPSCSVRRNRRRAARMRGAGAKRRHRQPCAYPPPKSRGKKCK
                     *"
     CDS             1913..3289
                     /codon_start=1
                     /product="Putative CruV Capsid Protein"
                     /translation="MLYIATCHRSKMPQAKAAPVRRNRGKKAAPKARKAPVRAAGPSR
                     RNLSAAQAFRGAGGGMGTALGSFLGGPAGGAMGNFVGRGAGALLSKIFGHGDYQVSNV
                     QGIKENSLVVANAANIPEFGTGRVAVKFRHREFLGDVISSATVGEFKIDSYSINPGVS
                     RSFPWLSQVVGSSFQQHRINGLTYEFRSMSSDALNSTNTALGSVIMATDYDSPDAVFA
                     SKQQMENTEYGVSCKPSVNMMHAIECARGQTPVSELYIRAYDNPPNTDLRLYDLGRFS
                     IATVGCQGANVNLGELWATYDIDAFKAIEQPPGYSIPQADYIITADGKVSLDAHPFGN
                     VVADVGRKVNIDQIGLTVTGQTVIFPYSIAPQTAYNVSWQAVGDSTALTLGTLVGSNG
                     MDCGTRFIMANDTSTKAIWTCNATYFGGASPSAPPTITFQGTTLPANVTFAELSVSQI
                     GSQQTGPG*"
ORIGIN      
        1 atgaatggat gcgcacgggc atggccatta attgtttttt tggttgaaga ttctcttgac
       61 caccatatag ctacgcgaat ggccgatatc aagctagagt acgtagccga tgcagatagt
      121 gaagtaggac gcattatcta cactggcgac ttcctcaagc aaagagctcg gaactggtgt
      181 tttacacaca acaactacac gcaagaagac atcctggtcg ttaaggcctg ggccacgaca
      241 ttagctggct tcatgggtgt gatgttcgaa gaggaggcgg gagaggctaa agcaacccca
      301 cacctccaag gcttcgtgtg cttctctacg atgaagtctg gcaagcagat gaacgagata
      361 ggacctcgta cgcactggtc ggtcatgaaa ggatctatcg agtccaacaa gacctactgc
      421 agcaaggacg actccggggt cgtggtcatt gggcagttcc ccatgtccgc aagggacaag
      481 ggcatagctg gagcagctca cggagtcaag ggcaaacagt tcggacagtt agcccctgcg
      541 tcctgggatg agctgatcaa ggctattaaa gcgggcaaaa ctaggcgaga gttaatggaa
      601 gcgttcccga agctggcagg gcagtattcg aaagggtttg acaattatat cgctgagttt
      661 acccctaaac atacgttctc catcctggag cgatacggct cgtatctccc gtggcaagag
      721 cagctaatcg acattatcgc tctcggcgcg ggacctcggg aagtgatctg gatctactcc
      781 cctgagggta acgtaggcaa gtccgacatg gctaagcacc tgatttacaa tcaaggcttc
      841 caaccgctgc aaaacgccac aagcagggac ctgtcgtgcg cttggcagtg cggttctgtc
      901 gttattgatc ttgcgcgaga ccagggaggt tcgccgatca actatggctt tatggagtgc
      961 gtgaaggacg gcaggtcctt ctcatccaaa tacgagtcta cctgcaagct ggcagaccct
     1021 aaacgcaata ggttcgttat atgcttcgca aacgaacgcc ccgatcccag taagctatca
     1081 gctgaccgct gggctatctt ccgtgtcacg gggggtatcc tccaatggga ggagcccggt
     1141 ttggtctgag attgcggagt acctgtgttt cccctgcggg gggctgggtg cgccgcctgc
     1201 ggcgggcggt tcgtgtgttc cgcatctcga cgaccattta gcgttccggg cgttgccctt
     1261 cacttgaccc ctctgagctg agcgcgaggg gggggtctag gtaatagtag gctacgccac
     1321 tagacccccc tcgagatcac acctcattta cattttttgc ccctagattt ggggggaggg
     1381 tatgcgcatg gctggcggtg cctccgcttc gctccggctc ccctcatgcg tgctgccctt
     1441 cgcctattcc tgcgcacgct gcagctaggg atctcgggcc cgaaacccct gcggggtctt
     1501 cggccctcaa cccgcttcgc gtgactgcag gggctcgggc gcgcgccttc ggcccgcttc
     1561 gccctgctgg gaaggggtga tggtgttaat gttatagcct tcggctgcat tgtccatttg
     1621 gcctgatcag tggccgagac catctgggcc aaccctattt aggacctaaa ggccctttgg
     1681 atgactgcct gatgttgtta gccaggctag attatcggtc ttccgatcgt tgctatgcaa
     1741 ctcgcggccg aatcctacgg atcccctccc ggggccgaat tcccgccttc tacaacaaga
     1801 ggcatttaat tatttatttg ggagaagaaa gctccaaaac aggggggttt cggagagttc
     1861 ttggcgaaat caattaatta tttaattaat tattctcgtc aaagattgtc ggatgctata
     1921 tatagcgacc tgtcatcgtt caaagatgcc tcaagctaaa gcggcacctg tgagacgcaa
     1981 cagaggaaag aaagcagcac caaaagcacg taaagcccca gtccgtgcgg ctggcccatc
     2041 acgacgcaat ctgagcgcgg ctcaggcatt ccgtggtgct ggtggtggca tgggtacggc
     2101 attgggaagc ttccttggag gacccgcagg cggggcgatg ggtaactttg ttggaagagg
     2161 agcaggggcg ctcctgagta agattttcgg acatggagac taccaagtat ccaacgtcca
     2221 agggatcaag gaaaacagct tggtggtggc aaacgcagct aacatcccag agttcggaac
     2281 aggacgagtg gcggtcaaat tccgccatcg cgagttcctc ggggacgtga tctcgtcagc
     2341 aaccgtagga gagtttaaga ttgatagcta ctcgattaat cctggtgtca gtagatcatt
     2401 cccgtggctt tcccaagtgg tcggatcttc gtttcaacaa cataggatca acgggctgac
     2461 ctacgagttt aggagcatgt catcggacgc tctgaactct acaaacaccg ctttgggttc
     2521 tgtcattatg gcgactgact acgacagtcc ggacgctgtt tttgcctcaa aacagcaaat
     2581 ggagaacact gagtatgggg tgtcatgtaa accatcggtt aacatgatgc acgctatcga
     2641 gtgtgccagg gggcaaactc cggttagcga gctgtacatt agagcttacg ataacccgcc
     2701 taacactgat cttaggctgt acgatttggg gcgattcagt atcgcgactg ttgggtgcca
     2761 aggggcaaat gtcaatttag gcgagctgtg ggctacctat gacattgatg cgttcaaggc
     2821 gatcgaacaa ccgcctgggt acagcatccc acaggccgac tacatcatca ctgcggacgg
     2881 taaagtaagc ttagacgctc acccgtttgg caacgtggtc gcggacgtag gaaggaaagt
     2941 aaacatagat cagatcggtt tgacggtgac gggacaaacg gtgatctttc catactcgat
     3001 tgcgccccag acagcctaca acgtgagttg gcaggcagtg ggtgattcaa ccgcattaac
     3061 gcttggaacg ctcgtcggct ccaacgggat ggattgcgga acacggttta tcatggcgaa
     3121 cgacacatcg actaaggcga tttggacctg caatgcgaca tacttcgggg gtgcctcacc
     3181 atcggcacca ccgactatca cctttcaggg aacgacgctg ccggcaaatg tgacctttgc
     3241 tgagctatcc gttagtcaga tcggatcaca gcagactggc ccagggtagg gcctgcgcga
     3301 tgatcatctc gatcgacttt tagtta
//
LOCUS       CruV-216                3330 bp    DNA     circular     24-FEB-2020
DEFINITION  Crucivirus-216 isolate 120_1417_IR2_3297.
ACCESSION   CruV-216
KEYWORDS    .
SOURCE      Crucivirus-216
  ORGANISM  Crucivirus-216
            Unclassified.
REFERENCE   1  (bases 1 to 3330)
  AUTHORS   de la Higuera,I., Kasun,G.W., Torrance,E.L., Pratt,A.A.,
            Maluenda,A., Colombet,J., Bisseux,M., Ravet,V., Dayaram,A.,
            Stainton,D., Kraberger,S., Zawar-Reza,P., Goldstien,S., Briskie,J.,
            White,R., Taylor,H., Gomez,C., Ainley,D.G., Harding,J.S.,
            Fontenele,R.S., Schreck,J., Ribeiro,S.G., Oswald,S.A., Arnold,J.M.,
            Varsani,A., Enault,F. and Stedman,K.M.
  TITLE     Direct Submission
  JOURNAL   Submitted (24-FEB-2020) Biology, Portland State University, 1719 SW
            10th Ave, Portland, Oregon 97201, USA
COMMENT     Bankit Comment: ALT EMAIL:ide@pdx.edu                              
            Bankit Comment: TOTAL # OF SEQS:451                                
            Bankit Comment: GAP: est. length - alignment                       
                                                                               
            ##Assembly-Data-START##                                            
            Assembly Method       :: MetaSPAdes v. 3.12; IDBA-UD v. 1.1.1;     
                                     MEGAHIT v. 1.0.3                          
            Sequencing Technology :: 454; Illumina                             
            ##Assembly-Data-END##
FEATURES             Location/Qualifiers
     source          1..3330
                     /organism="Crucivirus-216"
                     /mol_type="genomic DNA"
                     /isolate="120_1417_IR2_3297"
                     /isolation_source="Water"
                     /country="Norway"
                     /collection_date=2011
     CDS             1..957
                     /codon_start=1
                     /product="Putative Replication Associated Protein"
                     /translation="MSKESPCIGYDLSYNKIRVDGVVLTHLVIGKALLKVAKKFVFQL
                     EKGEVKGIEHYQIRCHYFSKTTKKHALDLFMEAIGLDSKDYKNAPHISITTVGVHGHK
                     NFNYVMKLDTHVEGPWTDKDFVSDILIEPEYIQKRFRHNPLDTLTLLQKDIIFNCSDY
                     NDRIIDIIYDKNGNNGKSYLSEVLTTFKNACTLPTTTNMKELIQYAYGYCNNKIVNKA
                     KDCREISPFIMDMPRAIEAYEIRTIIAALESIKKGRLTDLRYVNKEVIIEPPRIWVFC
                     NTVPPLEYLSKDRMKIWDIKEIDGVNRLVPYIPLKQVIKKLV*"
     CDS             1008..2447
                     /codon_start=1
                     /product="Putative CruV Capsid Protein"
                     /translation="MSAKTYTRKTYVPKKRTYAKKRYVPKSRPYTNYVRGASSVSKRF
                     VNNVSAVKADPRLSSLIKMSKNYISGMGDYDVSGITHNSILGKLSPIVPEFTNHNSGG
                     TIRICHREFIQDLKSSILFQANNFNINPADPKTFPYLSRIASQFEQYRLDGIVFEFKS
                     GSSDALNSINTALGYVIGAVEYNSLSAPFANKLQMENAIFASSTKPSLSMITAVECAP
                     DQTTIPLLYTRVDDAILAPSDLRLYDLGRFTIATVGMQQADVNIGEIWVSYSCSLLKP
                     RLSLIPSIPSAVPLWVANFTDIALYNNMLGDFSLINIPTFDNMGVTVDYSTVGTVTTN
                     RFNFPAGTTGNFILSYSVNGNDAPDPLSNTRPLFSDPFTASSNITSVSAFPANGQGGL
                     SEWTQTGLTLVGNNQISVSKNYQMQYCFSIDDVNLPSYLDMVVDLSYIVDPVAPGMPG
                     AIVFTGLVGFPSLTAGTCYITQVNARILG*"
ORIGIN      
        1 atgagtaaag aaagtccttg tattggttat gatttatctt ataacaaaat ccgagtggat
       61 ggtgttgtat taacacattt ggttatagga aaggctttat tgaaagttgc aaaaaaattt
      121 gtttttcaac ttgaaaaggg tgaagtgaaa ggtattgaac attatcaaat tagatgtcat
      181 tactttagta aaacaactaa aaagcatgca ttagatttat ttatggaagc gataggttta
      241 gattcaaaag attataaaaa tgcgccacat ataagtataa caactgttgg tgttcatggt
      301 cataagaatt ttaattatgt catgaaatta gatacacatg tggaaggacc ttggactgat
      361 aaagattttg ttagtgatat tttaattgaa cctgaatata tacaaaaacg ttttagacat
      421 aatccgttag atacattaac acttttacaa aaagatatta tctttaattg ttctgattat
      481 aatgatagga ttattgatat tatatatgat aagaatggta ataatggtaa aagttattta
      541 tctgaggttt taacaacttt taaaaatgca tgtactcttc ctacaacaac aaatatgaaa
      601 gaacttatac aatatgctta tgggtattgt aataataaga ttgtgaataa ggctaaagat
      661 tgtcgtgaaa ttagtccttt tataatggat atgccacgtg ctattgaggc gtatgaaata
      721 agaacaatta ttgctgcttt agagtcaatt aaaaaaggtc gtttgactga tttaagatat
      781 gttaataaag aggttattat agaaccgcca cggatttggg tattttgtaa tactgtgccg
      841 cctttagagt atttatctaa ggataggatg aaaatttggg atataaaaga gattgatggt
      901 gtcaatagat tagtgcctta tatcccttta aaacaagtaa ttaaaaaatt agtttaaatt
      961 tattttataa aatatagaaa aaaatatttt ctttatttta atttataatg tctgcaaaaa
     1021 cttatacaag aaaaacttat gttccaaaaa agagaacata tgcaaaaaag cgatatgtgc
     1081 ctaaaagtcg cccttatact aattatgtta ggggggcttc ttctgtttca aaacgttttg
     1141 ttaataatgt atctgcggtt aaagcggatc cacgattatc aagtttaatc aaaatgtcaa
     1201 aaaattatat atctggaatg ggtgattacg atgttagtgg tatcactcat aattcaattt
     1261 tgggtaagtt atctccgatt gttcctgaat ttactaatca taattctggt ggaactatac
     1321 gaatttgcca ccgtgaattt attcaagatc ttaaaagttc aatactattt caagcgaata
     1381 attttaatat taatcctgcg gatccaaaaa cttttccata tttatctcgt atagcttcac
     1441 aatttgaaca atatcgtttg gatggtattg tttttgagtt taaaagtggt tcaagtgatg
     1501 ctttaaatag cattaatact gctttaggtt atgttattgg tgcggttgaa tataatagtt
     1561 tatctgcgcc ttttgctaat aaattacaaa tggaaaatgc tatctttgcg agttcaacaa
     1621 aaccaagttt aagcatgatt actgcggttg aatgtgcccc tgatcaaaca actattccgt
     1681 tattatatac gcgtgtggat gatgctatat tagcgccttc tgatttacgt ttgtatgatt
     1741 taggacgatt tacgattgcg acggttggga tgcaacaagc ggatgtaaat attggtgaaa
     1801 tttgggttag ttattcatgt agtctcttaa agccccgttt gtctttaatt ccatcaattc
     1861 caagtgctgt gcctttgtgg gttgcgaatt ttacggatat tgcgttatat aacaatatgt
     1921 taggtgattt tagtcttata aatattccaa catttgataa tatgggggtt actgttgatt
     1981 attctacggt gggtactgtt acaactaatc gttttaattt tcctgctggg acaactggta
     2041 attttatatt aagttattct gtgaatggta atgatgctcc tgatccatta agtaatacac
     2101 gccctttgtt tagtgatcca tttactgcat cttctaatat tacctctgtt tctgcatttc
     2161 ctgctaatgg tcaaggtggt ttatctgaat ggacacaaac tggtttaact ttagttggta
     2221 ataaccaaat tagcgtttca aaaaattatc aaatgcaata ctgttttagt attgatgatg
     2281 ttaatcttcc atcttattta gatatggttg ttgatttgtc atatattgtt gatcctgtcg
     2341 cccctggtat gcctggtgcc atcgtattta ctggactcgt aggttttccc tcattaactg
     2401 ctggtacatg ttatattaca caagttaatg cccgtatttt aggttaaaca taacctttta
     2461 ctatataaat catctttagt cgcgggctcg caacgcgagt gttagcgatg tgtgttcttt
     2521 ttaaattgat cctatattat tatataggat taaaataaga tgctattaat atgttattta
     2581 ttgatagttt aatgcttatt ataagcttaa tttatgcaat atttgactct tataacgcac
     2641 gggtaggcgt aagcccgcgg gctcgcgtaa gcgagaaccg aagaaataat atagctataa
     2701 tattatgtga tttcctaata attatttatt tagaaatatt tctaaataga ttccaattaa
     2761 tatattagat atatatcctt tttcttatat ttccaaatag ttaaactata tatataagga
     2821 ttattttaat aaacattttt taataacgaa tatgtaatat gagttatgta gcgacaacga
     2881 atgaaatgag tgcctaaaaa atgtcttgcc ttatgtttat cttatggctt ttttaaaaat
     2941 attgtcgcgt aagcggcgct ttagcgcttt ttagggatac aatatgagcg agatgtgtgt
     3001 atgaaataca cacatatcac tcggggttaa gcgacggctg tcctaaggta tgaagcgtaa
     3061 gcgaatacct taggactaag ccgtataagc gacccctgtc ttatatatgc cttgtgcctt
     3121 tttaaaaata tatatatgta gagtgatgaa atcacgagaa catatgcctt gtgccttttt
     3181 aaaaatatat atatgtctta tgccttttta aaaatatatt ttaatgtata atttttggtt
     3241 ggtaaaaaaa atataaaata tatagaattt cttatttttc taattgagtg cgtttaaatt
     3301 ggaaaaatta attatctata gtatagtata
//
LOCUS       CruV-217                3333 bp    DNA     circular     24-FEB-2020
DEFINITION  Crucivirus-217 isolate 001577_virusbaton.
ACCESSION   CruV-217
KEYWORDS    .
SOURCE      Crucivirus-217
  ORGANISM  Crucivirus-217
            Unclassified.
REFERENCE   1  (bases 1 to 3333)
  AUTHORS   de la Higuera,I., Kasun,G.W., Torrance,E.L., Pratt,A.A.,
            Maluenda,A., Colombet,J., Bisseux,M., Ravet,V., Dayaram,A.,
            Stainton,D., Kraberger,S., Zawar-Reza,P., Goldstien,S., Briskie,J.,
            White,R., Taylor,H., Gomez,C., Ainley,D.G., Harding,J.S.,
            Fontenele,R.S., Schreck,J., Ribeiro,S.G., Oswald,S.A., Arnold,J.M.,
            Varsani,A., Enault,F. and Stedman,K.M.
  TITLE     Direct Submission
  JOURNAL   Submitted (24-FEB-2020) Biology, Portland State University, 1719 SW
            10th Ave, Portland, Oregon 97201, USA
COMMENT     Bankit Comment: ALT EMAIL:ide@pdx.edu                              
            Bankit Comment: TOTAL # OF SEQS:451                                
            Bankit Comment: GAP: est. length - alignment                       
                                                                               
            ##Assembly-Data-START##                                            
            Assembly Method       :: MetaSPAdes v. 3.12; IDBA-UD v. 1.1.1;     
                                     MEGAHIT v. 1.0.3                          
            Sequencing Technology :: 454; Illumina                             
            ##Assembly-Data-END##
FEATURES             Location/Qualifiers
     source          1..3333
                     /organism="Crucivirus-217"
                     /mol_type="genomic DNA"
                     /isolate="001577_virusbaton"
                     /isolation_source="Water"
                     /country="France"
                     /collection_date=2013
     CDS             1..1158
                     /codon_start=1
                     /product="Putative Replication Associated Protein"
                     /translation="MPASKAEKSRKWCFTLNNPKGGAEIYGDDWVVEYLIVGHEIAPT
                     TGTPHHQGYVRFKNPIGLGGKGPNPRGGVRKLLPTAAWFACKGTEEDNYDYCSKDRVT
                     VIEYGEREAPDPNADPDEPAKGQGKRNDIRYARRLVKAGAGMAEICDKIDSYQGIRAA
                     ETFLKYMEIKRSWIPEVIWIYGPTGVGKTHLAHELCETEPWTSLDTGRWFEGYDAHED
                     VIFDDIRGDFCKFHVLLRLLDRYEYRIEVKGASRQFLARRIFVTTCKPPHELYKDRAG
                     EDLMQLGRRITTIIWMEKTGTSWQAPGRDIGRLPTVPYLVPSGSDLEATHPALEPEQK
                     SGVILANGLPASKCVGQNSLPSPCSGPDLRDDNVADEQELDDEFMSQFELD*"
     CDS             complement(1205..2533)
                     /codon_start=1
                     /product="Putative CruV Capsid Protein"
                     /translation="MPRTAAAKKPAAKARRAPAKKAYAPRARAAPRAAPARQPRSKFD
                     YSRAGGGIGGILGSVLGGPGGGAIGSALGTLGGAALTKIMGTGDYQVSNIGRVSHNSI
                     VLSNASNIPMFGGGKVAVNIKHREFLGDVISSSSAGAFSIKSYSINPGLPQSFPWLAN
                     VCGASFQQYRINGAVYEFRSMSSDALNSTNTALGSVVMATDYDSKDTVFGTKQQMENT
                     EFGVSCKPSCNMLHALECARNQTSVSELYIRAGAVPSGADVRLYDLGRFSIATVGCQG
                     TSVNLGELWVSYDIDLFKAIEQPPGYLVLSAEYSNTPAGGSFDTHPISTTALGYGDNI
                     GLTFTSNKIQWPYDIQNGSAWMVAMTWAGNSTACTPGAVTAGNGMSVTDNFNQAANST
                     SPKLITVVFLLYDGTGTPAALPYVNFANGTYPATAVVSEINVTQVNPNIL*"
     CDS             2656..2958
                     /codon_start=1
                     /product="putative ORF"
                     /translation="MLSADIPAPFGGGHPVRILSYFRTLRASRLARACVSHYAASARP
                     GRNNIFAREYIRVATYANGPAPPMITGYVTSAIKMVYQSWCDMIWCARHWRHLQKL*"
ORIGIN      
        1 atgcccgctt ctaaagcaga aaaatcacga aagtggtgct tcaccctcaa taatcccaaa
       61 ggcggagccg aaatttatgg agatgattgg gtagttgagt acctaatcgt cggacacgaa
      121 atcgcgccga ctaccggcac accccaccac caaggttacg ttcgattcaa gaaccctatc
      181 ggccttggcg gcaagggccc caacccacga ggtggggtac gcaagctgct accgacagct
      241 gcgtggtttg catgcaaagg taccgaagaa gataactacg actattgcag caaagatcgt
      301 gttactgtca tcgaatacgg agagcgcgaa gcgcctgacc ccaacgccga ccctgacgag
      361 ccggctaaag gacaaggcaa gcgcaacgac atacgatacg cccgccgcct tgtcaaagca
      421 ggtgccggaa tggcagagat ctgcgataaa atcgacagct atcaaggtat ccgcgcagca
      481 gaaaccttcc taaaatacat ggaaatcaag cgtagctgga ttcctgaagt gatatggatt
      541 tacggcccca ctggggtggg taaaacccat ctcgctcacg aactttgcga gaccgaaccc
      601 tggacgtccc ttgatacggg ccgatggttc gagggctatg acgcccacga agatgtaatc
      661 ttcgatgaca tccgcggaga tttctgcaaa ttccacgttc tacttcggct cctcgaccgt
      721 tacgagtatc gcatcgaagt caaaggcgcc tcgcgacaat ttcttgcgcg acgaatattt
      781 gtcactacgt gcaaaccgcc tcatgagctc tacaaagata gagctggcga ggatctaatg
      841 cagctaggcc gccgcatcac tacgatcatc tggatggaaa agacgggtac ctcgtggcaa
      901 gccccgggcc gcgacattgg ccgcttaccc actgttccat atttggttcc ctctggttcc
      961 gatttggagg ctacgcatcc ggcactggaa ccggaacaaa agtctggggt aatattagcg
     1021 aatggcctac ccgcatcaaa atgcgtaggc caaaattcgc ttccctcgcc atgctcgggc
     1081 ccagacttac gcgacgacaa tgtcgccgac gaacaagaac tcgatgatga atttatgtca
     1141 caattcgagc ttgattaacc gatcgtaacc gatcgcaaaa aacttttttc tcgtcctaac
     1201 ggactcaaag aatgttagga ttgacttgag tcacattgat ttcgctcacg accgcagtag
     1261 cgggataagt cccgttcgca aagttgacgt aaggcaaagc cgcaggagtg cccgtaccgt
     1321 catacagaag gaagaccaca gtaatcaact tcggagaagt tgagttcgcc gcctgattga
     1381 aattatcagt aactgacata ccatttcccg cagtaactgc accaggggtg cacgcggtcg
     1441 aattgccagc ccaagtcatg gcaaccatcc aggcggaccc attctgaata tcatagggcc
     1501 attgaatctt gttcgaggta aacgtcagac caatattatc gccatagcca agagcagtag
     1561 tgctgatagg atgagtatcg aaactaccgc cagcaggagt attcgaatac tcagcactca
     1621 gaacgagata accaggaggc tgttcgatcg ccttaaagag atcgatatca tagctcaccc
     1681 aaagttcgcc aagattaaca ctcgttcctt gacaaccaac ggttgcaatt gagaagcgac
     1741 cgagatcgta aagacgaaca tcggcgcccg aaggaacagc acccgcccga atatacaatt
     1801 cggaaacgga agtttgattc ctcgcacact caagagcgtg aagcatgttg caagaaggct
     1861 tgcaactcac cccgaactcg gtgttctcca tctgctgctt tgtcccaaag acagtatcct
     1921 tactatcgta atcagtagcc ataaccaccg acccaagggc tgtgtttgtc gaattcaatg
     1981 cgtccgaaga catacttcga aactcgtaca cagcaccgtt tatacggtac tgctggaaag
     2041 acgcaccgca cacattggca agccaaggga aagattgcgg caatcctgga ttgatcgaat
     2101 aactcttgat gctaaacgca ccagcagaag aagaactgat cacatcaccg agaaattcac
     2161 ggtgcttaat gttcacagcc acctttccac cgccgaacat aggaatgttc gaagcgttcg
     2221 aaagcacaat agagttgtgt gacacgcgtc caatattgga cacttgataa tcccccgtgc
     2281 ccatgatctt agtcaaggca gcacccccaa gggtacccaa agcggagcca atagcaccgc
     2341 cacccggacc gccaagaacg gatccaagta ttcctccaat cccgcccccg gccctcgaat
     2401 aatcgaattt agaccgaggc tgacgggctg gagccgcacg cggagccgca cgcgcacgag
     2461 gcgcatacgc ctttttagcc ggagcccgac gcgctttcgc ggccggcttc ttagcggcag
     2521 cagtacgtgg cataatgcaa cggacagcaa gataatacca taaataattt tctaaaatcg
     2581 aaaaataatt gtcgatgtca gccactggtg gggcactacg cccgctggac ggtcgtataa
     2641 tccagaaaat tattattgtt gagtgcggat atccctgccc cctttggggg cgggcacccc
     2701 gtccgcatcc ttagttattt ccggaccctt cgggcttccc gtctagcgcg ggcgtgcgtg
     2761 tcacactacg cggcttccgc gcgacccggc cggaataata tttttgcgcg cgaatatatc
     2821 cgcgtcgcca catacgcaaa cggacctgcg cccccgatga taacagggta cgtcacgtcc
     2881 gccatcaaaa tggtatacca atcctggtgc gatatgatat ggtgcgcccg acactggcga
     2941 cacctccaaa agctatagca tttggagata gctccgaaag ctatattata tagctccgaa
     3001 agctatcaca tttggagatt actccaaaag ctatctccga aagctaccaa aaaatttatt
     3061 aattatatac gggccgtaac atacggggcc cggggaccct gtgccatacc ggcaccaccc
     3121 catatatttt ttttctcacc cgattatccg cgcatatacg cacgctgacg ggagggggtc
     3181 acccccttac ccctatatat atttattttt cggacaagcc aaggggacac cccccctcac
     3241 cccctatata tttatttttt cgcggccgca tttcgccgcc gctccatacc cccgagctac
     3301 catatacgga acaagctcgt gtgcactttc gtc
//
LOCUS       CruV-218                3344 bp    DNA     circular     24-FEB-2020
DEFINITION  Crucivirus-218 isolate 001565_virusbaton.
ACCESSION   CruV-218
KEYWORDS    .
SOURCE      Crucivirus-218
  ORGANISM  Crucivirus-218
            Unclassified.
REFERENCE   1  (bases 1 to 3344)
  AUTHORS   de la Higuera,I., Kasun,G.W., Torrance,E.L., Pratt,A.A.,
            Maluenda,A., Colombet,J., Bisseux,M., Ravet,V., Dayaram,A.,
            Stainton,D., Kraberger,S., Zawar-Reza,P., Goldstien,S., Briskie,J.,
            White,R., Taylor,H., Gomez,C., Ainley,D.G., Harding,J.S.,
            Fontenele,R.S., Schreck,J., Ribeiro,S.G., Oswald,S.A., Arnold,J.M.,
            Varsani,A., Enault,F. and Stedman,K.M.
  TITLE     Direct Submission
  JOURNAL   Submitted (24-FEB-2020) Biology, Portland State University, 1719 SW
            10th Ave, Portland, Oregon 97201, USA
COMMENT     Bankit Comment: ALT EMAIL:ide@pdx.edu                              
            Bankit Comment: TOTAL # OF SEQS:451                                
            Bankit Comment: GAP: est. length - alignment                       
                                                                               
            ##Assembly-Data-START##                                            
            Assembly Method       :: MetaSPAdes v. 3.12; IDBA-UD v. 1.1.1;     
                                     MEGAHIT v. 1.0.3                          
            Sequencing Technology :: 454; Illumina                             
            ##Assembly-Data-END##
FEATURES             Location/Qualifiers
     source          1..3344
                     /organism="Crucivirus-218"
                     /mol_type="genomic DNA"
                     /isolate="001565_virusbaton"
                     /isolation_source="Water"
                     /country="France"
                     /collection_date=2013
     misc_feature    join(3335..3344,1..17)
                     /note="stem-loop"
     misc_feature    1..9
                     /note="nonanucleotide"
     CDS             complement(224..595)
                     /codon_start=1
                     /product="putative ORF"
                     /translation="MEDYGWVSDFEPLDQATDLIAEAFLILHEYKKELEKRDTFPKLK
                     NIYNKIGDILKDLDVYDPNRDLSDAFLIKIKEIDGEPNLTKSQKQNLIMDKFEKSFGN
                     NDIETHLDKMCLEDNENEMQS*"
     CDS             643..2022
                     /codon_start=1
                     /product="Putative CruV Capsid Protein"
                     /translation="MPQRRRPAPAYPSLSNARRQQIRRAATRAASAPAPAPAPASTKR
                     RIPKYGQYLGALAGTAVAPFLAPYAPMLAAGAPAAGAYLGNQAQKLVKYVTGWGDYKI
                     GVNSLVKSAEQVPEFRNTGSSRCTMIRHREFIGDVVGGALVSSASAFTINTLPVQPGN
                     STTFPWLSKIAQNYEQYRFHGLLFEFKTTSGNTSTTPMLGTLIMASQYSSLSPIFSNK
                     QEMENYEFAGSTVPSRNLIHPLECDPKQTQCNGIFNVQSSSNAYGGDKRLYDLADFSI
                     ATIGLPQASEVVGELWVTYDICLMKPRLNASGGSNADHWYGTGIGVNNSTNWLGTDFQ
                     LTINSDAFTSSDNVSKIFFNKNFYGIVSVTYAVISATTTTPVCPGITGTNGITDYNML
                     HVINGFNTQASYNSIFNNSQTAFYTTFWFKVQPLSNGTIPTLTFSTGTTGTLSSIDVI
                     IVQQPSDFS*"
     CDS             complement(2069..3169)
                     /codon_start=1
                     /product="Putative Replication Associated Protein"
                     /translation="MSSVWSDIKQVRRSPKYEKINIFVPFDEKEKDNGKRTRRFCFTI
                     NNYTDDDWTDIDELKVRYLCYECEIGESGTPHIQGYVIFHDPHSIKNVAKMLKRAAIF
                     VAKGTTEQNRTYCSKEDNGTFEEFGEIPKQGQRNDKLKMIDTINMPEMQIRELFPYQA
                     DKLMDNKKKLAILRTPHQRYDSPRLTLYITGGARLGKSKLAHDLFKRENKEDIVFDKI
                     AANGRFIAGYTQDRKPLLWDEFREECLSLRDFLQITDPWYNNIQDIKNGSAKIDTDVI
                     VITSIIDPEHLYDKDKGKEDVLGQIMGRINVIDINKIYIPDPYSSDAVNKFIADRENL
                     KIKEFKNKIDKIYENQLSEEEKYITVTIETFD*"
ORIGIN      
        1 caatattacc tttagctcaa ttattagtgc aataatcaca gattgttatt atttgcagac
       61 tccatcctta attttaagga ttgactaata atttagacaa attttagcat atatttactt
      121 ctgtacagat atgtacaatt tgtaaaaatc atcattttat tattattttt gagtatgagt
      181 aatattattt tataatttta ctacttctgt gcaaaatgtg caattatgat tgcatttcat
      241 tttcattatc ttctaaacac atcttatcta agtgagtttc gatatcatta tttccaaaag
      301 atttttcaaa tttgtccatg atcaaatttt gcttttgaga tttcgttaaa tttggttcac
      361 catcaatttc cttaatttta attaagaacg catcactaag atctctattt ggatcatata
      421 catctaaatc tttcaatata tctccgattt tattgtatat atttttaagt ttaggaaaag
      481 tatctctttt ctctaactct tttttgtatt cgtgtaggat taaaaaagct tcagcaatca
      541 gatcagttgc ttgatctaat ggttcgaagt cagacaccca tccgtagtct tccatatgtc
      601 ttttttagat atatggcaat ttttttatta tattaaataa aaatgccaca acgtagaaga
      661 ccagctcctg cgtatccatc gttgtctaat gcaagacgtc aacaaattag acgtgctgca
      721 actcgtgctg cttcagctcc agctccagct ccagctccag cttctaccaa acgtagaatt
      781 ccaaaatatg gtcaatattt aggagcattg gctggaaccg cagttgcacc attccttgcc
      841 ccatatgccc ctatgcttgc tgcaggtgct ccagctgcag gagcttattt ggggaatcaa
      901 gcccaaaaac tagttaaata tgtaactggt tggggagact acaagatagg agttaattct
      961 ttagttaaat ccgctgaaca agttccagag tttagaaata ctggatcttc tagatgcact
     1021 atgattcgtc atagagaatt tattggagat gttgtaggtg gtgctttagt atcatctgca
     1081 tcagctttca caattaatac tttgcctgtt caaccaggaa actcaactac gtttccatgg
     1141 ttatctaaaa ttgctcaaaa ttatgagcaa tacaggtttc acggactgtt atttgaattt
     1201 aaaacaactt ccggaaatac ttctacaact cctatgcttg gcacattgat aatggccagt
     1261 cagtactcat cactttcacc aattttttcc aacaaacagg aaatggaaaa ttatgaattt
     1321 gcaggctcga ctgtcccttc aagaaatcta attcatcctc ttgaatgtga tccaaaacaa
     1381 actcaatgta atggaatatt taatgttcaa tcatcttcaa atgcttatgg aggtgacaag
     1441 agactttatg atctcgcaga cttttctatt gcaacaatag gcctccctca agcttctgaa
     1501 gttgtcggtg aattatgggt tacttacgat atttgtctta tgaaacccag acttaatgca
     1561 tctggtggtt ctaatgctga tcattggtat ggaactggaa tcggagtcaa caattcaact
     1621 aattggttag gcacagattt tcaattaact attaattcag atgcatttac atcatctgat
     1681 aatgttagta aaatattctt taataagaat ttctacggaa ttgtttcagt tacatatgct
     1741 gtcatttcag ctactacaac tactccagta tgtccaggta ttacgggaac taacggaatc
     1801 acggattata acatgcttca cgttataaac ggttttaata ctcaggcttc gtataattct
     1861 atatttaata attcgcagac tgctttttat actacatttt ggtttaaagt tcaaccttta
     1921 tccaatggaa caatccctac ccttacgttc tctactggaa ctactggtac tctttcatcc
     1981 attgatgtta taattgttca acaaccatca gatttttctt aaatttaatt tattcaattt
     2041 tatgtattat tatattatta atacatattt aatcgaaggt ttcaatagtt actgtgatat
     2101 acttttcttc ttctgataat tgattttcat atattttatc aattttattt ttaaattctt
     2161 taatttttaa attttctcta tctgcaataa atttatttac tgcatcagaa gaatatggat
     2221 ctggaatata tattttgtta atatcaatca catttattct tcccattatt tgtccgagga
     2281 catcttcttt tcctttatct ttatcatata gatgttccgg atctatgatt gatgttataa
     2341 ctattacatc tgtatctatt tttgcagatc catttttgat atcttgtata ttattatacc
     2401 aaggatcagt aatttgaaga aaatctctaa gagataagca ttcttctcta aattcatccc
     2461 ataatagagg ttttctatct tgagtatatc cagcaataaa tctaccattt gcggctattt
     2521 tgtcaaaaac tatatcttct ttattttctc ttttaaagag atcatgcgct aatttagatt
     2581 tacctaatcg tgctcctcct gtaatgtata gagttaatct cggactatca tatctttgat
     2641 gtggtgttct aagaatagct aattttttct tattatccat tagtttatct gcttgataag
     2701 gaaataattc tcgtatttgc atttcaggca tattaatggt atcaatcatt ttcaatttat
     2761 catttcgttg accttgcttt ggaatttctc caaattcttc aaaagtacca ttatcttctt
     2821 tagaacaata agttctattt tgttctgtag ttcctttggc tacgaaaatt gcagcacgtt
     2881 ttaacatctt cgcaacattt ttgatactat gaggatcatg aaaaataaca tatccttgta
     2941 tgtgaggagt accagattca ccaatctcac actcataaca taagtatcta acttttaatt
     3001 catcaatgtc ggtccagtcg tcatctgtat aattattaat agtgaaacaa aaacgtctag
     3061 ttctttttcc attatctttt tccttttcat caaaagggac aaatatattt attttttcat
     3121 atttgggtga tcttctaact tgtttgatgt cactccacac actactcatt tgcacagaag
     3181 ttgatttctt tttaacttct gtacaaatta tttttatata aaaatttatt tgagtctatt
     3241 tttagactat caaatcaaaa taagatcaaa cgccccgtgt tatgatccat acatactaga
     3301 gcgagcgata gcgagcgata ttcgatgact agaaagctaa agtc
//
LOCUS       CruV-219                3344 bp    DNA     circular     24-FEB-2020
DEFINITION  Crucivirus-219 isolate 001566_virusbaton.
ACCESSION   CruV-219
KEYWORDS    .
SOURCE      Crucivirus-219
  ORGANISM  Crucivirus-219
            Unclassified.
REFERENCE   1  (bases 1 to 3344)
  AUTHORS   de la Higuera,I., Kasun,G.W., Torrance,E.L., Pratt,A.A.,
            Maluenda,A., Colombet,J., Bisseux,M., Ravet,V., Dayaram,A.,
            Stainton,D., Kraberger,S., Zawar-Reza,P., Goldstien,S., Briskie,J.,
            White,R., Taylor,H., Gomez,C., Ainley,D.G., Harding,J.S.,
            Fontenele,R.S., Schreck,J., Ribeiro,S.G., Oswald,S.A., Arnold,J.M.,
            Varsani,A., Enault,F. and Stedman,K.M.
  TITLE     Direct Submission
  JOURNAL   Submitted (24-FEB-2020) Biology, Portland State University, 1719 SW
            10th Ave, Portland, Oregon 97201, USA
COMMENT     Bankit Comment: ALT EMAIL:ide@pdx.edu                              
            Bankit Comment: TOTAL # OF SEQS:451                                
            Bankit Comment: GAP: est. length - alignment                       
                                                                               
            ##Assembly-Data-START##                                            
            Assembly Method       :: MetaSPAdes v. 3.12; IDBA-UD v. 1.1.1;     
                                     MEGAHIT v. 1.0.3                          
            Sequencing Technology :: 454; Illumina                             
            ##Assembly-Data-END##
FEATURES             Location/Qualifiers
     source          1..3344
                     /organism="Crucivirus-219"
                     /mol_type="genomic DNA"
                     /isolate="001566_virusbaton"
                     /isolation_source="Water"
                     /country="France"
                     /collection_date=2013
     misc_feature    join(3340..3344,1..14)
                     /note="stem-loop"
     misc_feature    1..9
                     /note="nonanucleotide"
     CDS             complement(25..1704)
                     /codon_start=1
                     /product="Putative CruV Capsid Protein"
                     /translation="MLSKSDYSKLSAAGKKKVKGSSSRTRLPGPRATRTRLRGKGDYW
                     SFAPERILKGSSPFAKVKSAGSGIGSQLGGMLGGAPGRALGGAAHSLFKKITGFGDYK
                     VASNTIMMGTDPPSFATSGRGTIVRHREYIGDVAGSIAFTTTSYPINAGINRSFPWLS
                     QIASNFEQYIVRGMVFEFKSTSADALNSTNTALGAVIMATEYNSVNPNFSSKAQAENH
                     EFCTSAKPSESFLHPIECARGETSISALYTRTGTVPSNTDQRMYDLGNFQIMTVGMQA
                     VAVIGELWVTYDVELLKPRLYDTAGFSFYEDHFRCSTVSATGNYFGTSQVLATGSNLG
                     ASVSGSTITFPADSAVNYYFVYYCCVGVSTILANGIALSLGTNVIGVTYFLNDAASVV
                     APAAGATSNLQTFKIKVVVGASTSITGNTITVTAGTLPTGIVGTDLVISSANPLVVTA
                     PRKSRFSSESDDESASEDEEDLLKQMKKMKKEKMMKELAEWKASKSDSKEEKKVESLS
                     LTPESDEDSDGLDMLIMRREQKLLARSCKTPAPGAGAPIEPPHPGKVSSKK*"
     CDS             complement(1939..3009)
                     /codon_start=1
                     /product="Putative Replication Associated Protein"
                     /translation="MCIQHMAAHIETKEEKKTPAKKLPSVDFSNGLYCVFTSWCSQKP
                     TWNPDKMKYLVFQREQCPETKKKHWQGYVEMKSSTRHLALKKMLEITDPEEDAETGIK
                     GPGGWKALIRRGSAIQAAQYCKKIETRINPETLPTEYGEKPVKTSQGHRSDLEAPALM
                     IREGKSIEEIADACPIAYMRYTNGITAYHQIHNKFVEPDPGITLRPWQEAVCQLIDLG
                     FKKRQILWIWSQKSGTGKSTMRDYIQFKYGNIRAMDGVWNMTELLYLYKKHDIIVFDL
                     PRKTPLNDSRQAILENLSDGGTRTSTKYQTVQKLLRAVIIVFANIPPPEADMPMRCEE
                     IWIDSDEDKAEYEKNREKPEED*"
ORIGIN      
        1 tattattaat ttttgttagt atttttattt tttggatgag accttacctg ggtgaggcgg
       61 ctcaatagga gcacctgcac caggagcggg agttttacaa ctacgcgcta gtaatttttg
      121 ttctcgtcgc ataattaaca tatccagacc gtctgagtcc tcatcggatt ctggagttaa
      181 gcttagagat tcaactttct tttcttcttt agaatcagac ttggaagctt tccattcggc
      241 cagttccttc atcatttttt cttttttcat ctttttcatt tgtttcaaaa gatcttcttc
      301 atcttcgcta gccgattcat catcagactc agacgagaaa cgtgattttc gtggtgcagt
      361 tacaacaagt gggtttgctg aactaataac taaatcagtt ccaacgatgc ctgtaggcaa
      421 agttcctgcg gtaactgtaa tcgtattgcc ggtgatacta gtcgatgcac ctactacaac
      481 tttaatctta aaagtttgta aattgctagt ggcaccagct gctggagcaa caacgcttgc
      541 agcatcattt aagaaatatg ttacaccgat aacattagtg ccaagactta acgcgatacc
      601 attcgctaat atagttgaaa cacctacaca gcagtagtat acgaaataat aatttacggc
      661 actatcagct ggaaatgtaa ttgtgcttcc ggatactgat gcgccaaggt tagaacctgt
      721 cgctagaact tgtgatgtac caaagtaatt tccagtagct gaaacagtac tgcaccggaa
      781 gtgatcttca tagaatgaaa aaccggctgt atcatacaaa cgtggtttga gaagttcaac
      841 atcataagtg acccaaagct caccaatgac tgctacagct tgcataccaa cggtcataat
      901 ttggaagttt ccaagatcat acatgcgttg atctgtgttt gaaggcactg taccagtgcg
      961 agtataaagt gctgagatcg aagtttcgcc acgagcacat tcaataggat gcaaaaatga
     1021 ttctgatggc ttcgctgaag tacagaattc atgattttct gcttgagctt tgctactgaa
     1081 attaggatta actgagttat attcagtagc cataataacc gcaccgagcg cagtattcgt
     1141 agaattcaat gcgtccgctg acgtagactt gaactcaaac accataccac gaacaatata
     1201 ttgctcgaag ttggatgcga tttgagataa ccaaggaaaa gaacggttta tgcctgcgtt
     1261 aataggataa ctagtagtcg tgaatgcaat agagccggct acatcgccga tgtactcacg
     1321 atgacgaaca atagttccac gacctgatgt cgcgaaagat ggtgggtctg tgcccatcat
     1381 aatagtattg gaggctactt tgtagtcacc aaaaccagtt atttttttaa ataaactgtg
     1441 ggctgcgcct ccaagagcac gaccaggtgc tcctccgagc atacctccga gttgtgatcc
     1501 gataccggat cctgcgctct taactttagc gaaaggagat gaacccttca atatacgttc
     1561 gggagcgaac gaccaataat cacccttgcc acgtaaacgt gtacgggttg cacgagggcc
     1621 aggaagtcgc gttcgcgagc ttgagccctt aacttttttc ttacctgcag ctgaaagctt
     1681 agaataatca gattttgata gcatacccta tcaacaaaag ttttctaaat taaattaatt
     1741 aatttcaccc agggactatg ccgctgggtc cagtgcattg cttcgcgcgc actggttcaa
     1801 cgcaaaacac ataggttttt tgtgaaagtt tcacgaaacc gttgcacaac gtttccgttg
     1861 tggaagtggg tggtaataat agaacatctc acttctctca aaaaattgag agcgcgttcg
     1921 cttttcttag cacccacttt aatcctcttc aggtttttct ctattttttt catactcagc
     1981 tttgtcttcg tctgaatcta tccatatttc ttcacacctc atcggcatat ctgcctctgg
     2041 tggtggaata tttgcaaata caataataac tgctcgcaat aatttttgta cagtttgata
     2101 tttagtcgat gtacgtgtac cgccatcaga caaattttca agtattgctt gacgactgtc
     2161 atttaagggc gttttacgag gcaaatcgaa tacgattatg tcatgttttt tatacaaata
     2221 aagcagttct gtcatattcc atactccatc catagctcga atatttccat atttgaattg
     2281 aatataatca cgcattgtag atttacctgt tccagatttt tgagaccaaa tccatagaat
     2341 ttgtcgtttt ttaaatccta gatcaattaa ttgacatact gcttcttgcc aaggtcgaag
     2401 agtaattcct ggatcaggtt ctacaaattt gttatgaatt tgatggtaag ctgtaatacc
     2461 atttgtatat cgcatatatg ctataggaca tgcgtctgca atttcttcta ttgattttcc
     2521 ttcacgaatc ataagtgcgg gagcttcaag atcggaacga tgaccttgtg aagtcttcac
     2581 cggtttttct ccatattctg ttggaagtgt ttctggatta atacgtgttt caattttttt
     2641 acaatattgt gctgcttgaa tagctgaacc gcgacgtatt aatgctttcc agccgcctgg
     2701 gcctttgatg ccggtttctg catcttcttc tggatctgtt atttctaaca tttttttgag
     2761 agctagatgc ctagtagatg atttcatttc tacatagcct tgccaatgct tcttcttagt
     2821 ttcagggcat tgctctcgtt ggaacaccaa atatttcatt ttgtcaggat tccaagtagg
     2881 tttttgtgaa caccaagaag tgaaaacaca atatagacca tttgaaaaat ctacagaagg
     2941 tagttttttt gctggagtct ttttttcttc ttttgtctca atatgtgctg ccatgtgttg
     3001 tatacacata acacatactt tgtttaaata ataattaatt catctttttg aaaatgtggt
     3061 gcttcgcact gtttttcttt tgtgaacatt gcaacttcgc ttcgctcagt tggtgtgaat
     3121 gtggaaactt cgcttcgctc agtttcgccc ccttcggtgg ctaacccgcc cattcatcct
     3181 gctaatctat caagatatat ggtcatatgt ttattatacc gaaaactcgc tgcgctcggt
     3241 ttcggtgtag taggcataag atctcatata tcttaataga tctacagaat gactgtacga
     3301 tcttgccttc ctgattttgg ggacttgtag acatttataa aaaa
//
LOCUS       CruV-220                3344 bp    DNA     circular     24-FEB-2020
DEFINITION  Crucivirus-220 isolate 120_896_SvL1_3295.
ACCESSION   CruV-220
KEYWORDS    .
SOURCE      Crucivirus-220
  ORGANISM  Crucivirus-220
            Unclassified.
REFERENCE   1  (bases 1 to 3344)
  AUTHORS   de la Higuera,I., Kasun,G.W., Torrance,E.L., Pratt,A.A.,
            Maluenda,A., Colombet,J., Bisseux,M., Ravet,V., Dayaram,A.,
            Stainton,D., Kraberger,S., Zawar-Reza,P., Goldstien,S., Briskie,J.,
            White,R., Taylor,H., Gomez,C., Ainley,D.G., Harding,J.S.,
            Fontenele,R.S., Schreck,J., Ribeiro,S.G., Oswald,S.A., Arnold,J.M.,
            Varsani,A., Enault,F. and Stedman,K.M.
  TITLE     Direct Submission
  JOURNAL   Submitted (24-FEB-2020) Biology, Portland State University, 1719 SW
            10th Ave, Portland, Oregon 97201, USA
COMMENT     Bankit Comment: ALT EMAIL:ide@pdx.edu                              
            Bankit Comment: TOTAL # OF SEQS:451                                
            Bankit Comment: GAP: est. length - alignment                       
                                                                               
            ##Assembly-Data-START##                                            
            Assembly Method       :: MetaSPAdes v. 3.12; IDBA-UD v. 1.1.1;     
                                     MEGAHIT v. 1.0.3                          
            Sequencing Technology :: 454; Illumina                             
            ##Assembly-Data-END##
FEATURES             Location/Qualifiers
     source          1..3344
                     /organism="Crucivirus-220"
                     /mol_type="genomic DNA"
                     /isolate="120_896_SvL1_3295"
                     /isolation_source="Water"
                     /country="Norway"
                     /collection_date=2012
     CDS             complement(1..1101)
                     /codon_start=1
                     /product="Putative Replication Associated Protein"
                     /translation="MNGVVDNTPLDNNLVNKEITKSNPIDDKSKCRNWCFTINNPVTS
                     KEEWLEILKNKNVRYVVMGDEIGANGTPHIQGYVDFVNPHSFSGVTKVFNKLAHIEKR
                     KGSWKQASDYCKEDGVFVEFGKPPRQGARGDIDDVKDCIMENMGIVEMIDEGYINNHQ
                     QLRFAEGLKKYKELKRDPSNPPHILWFWGPTGTGKTRTAMELYPNAWLSGKTLKWWEN
                     YDGQKHVIIDDFRKDFCTFHELLRILDRYPFRVECKGGSRELVAEVIVITCPYRPEEL
                     YEGRTSEDVCQLTRRITEIRKFNNIIINNEIGTEQRSAGNTISAESPAIIINPQINNN
                     AGPSVPPPTFIDVVRVPRVPTPRRPGYEFNVY*"
     misc_feature    140..165
                     /note="stem-loop"
     misc_feature    150..158
                     /note="nonanucleotide"
     CDS             1350..3083
                     /codon_start=1
                     /product="Putative CruV Capsid Protein"
                     /translation="MVYTAAQKKAYGVKMAKARANALAGKAKRASPKVVSGRGAYFKG
                     TAGMRTAKGFGDYDLGEGSSIGSHVGAWLGDKAQNLIKSVAGFGDYVKPSWNPKSNSL
                     LSMGQDPPIVKNSPEGNFIIRHREYLQDIITGTPGQFVVNSYKIQPGLPDTFPWMSIT
                     AQCFEQYQLRGMIFEFKSTSADSLNSTNTALGEVIMATEYDSKKPNFASKVDMQNHQY
                     AVAARQSSSMLHPIECAHPLSTLDVLYVRSGQVPEGADSRMYDFGNFQIATVGQQGSN
                     INIGELWVTYEVELLKARLPGEGNIVFSSAYYQSGSVCTSSNRTAAVSNSGTFLVQPD
                     NNLPILWSNNAMTFPNDVGNGTYQVTVEWVGTTTLISGVPVLEPEVGSGIIVGPDSGP
                     FGVMVGPGTGVNSERLCLVYFVYLGTPNPGVARTATFQGGVIPTNSQFNCVITSILTG
                     FNTISFTDIYNPPVFSVAAKKPLRQSPLQARSEEFAIKAEIERLTQLYEAKLARETLA
                     PLSDDEPSAYKPFLHGNYTPNELEAISKEITVKVDDDWHDMTESTAVNIQAIVEKARQ
                     KRLAKEQQHKQ*"
ORIGIN      
        1 ttaataaaca ttaaactcat aaccagggcg ccgaggagtg ggaactctag gcaccctaac
       61 aacatcaatg aaagtaggag gaggaacaga aggtccagca ttattattaa tctgtggatt
      121 aataataata gctggagact cagcagatat agtattacct gctgacctct gttccgttcc
      181 tatttcatta tttataataa tattattaaa tttacgtatc tcagtaatgc gacgcgttaa
      241 ctgacatacg tcctcacttg tacgaccctc gtacaattct tcagggcgat agggacaagt
      301 tatgacaatg acttcggcta ctagctccct gctaccaccc ttacattcca ctctgaaggg
      361 atatctatca agaattcgta gtagctcatg gaatgtacaa aaatccttcc taaaatcatc
      421 aataattaca tgcttttggc catcgtaatt ttcccaccat tttaaggttt ttcctgatag
      481 ccacgcgtta gggtacaatt ccatagcggt acgtgttttg ccagtcccag tgggacccca
      541 aaaccaaaga atatgagggg gattcgaagg atcacgcttg agttctttgt atttcttcaa
      601 cccctcagca aagcgaagct gctgatggtt gttgatatac ccttcatcaa tcatttcaac
      661 aatacccata ttttccataa tacaatcttt aacatcatca atatcaccac gtgcgccctg
      721 ccgaggaggt ttaccaaatt caacaaacac accatcttcc ttacagtagt cagaagcttg
      781 cttccaacta cctttacgtt tttcaatatg tgccaactta ttaaaaactt tggtaacacc
      841 gctgaaggaa tgaggattga caaagtcaac gtatccttgg atatgcggag tcccattcgc
      901 accaatttca tcacccataa caacatatct aacattttta ttcttcaata tttctaacca
      961 ttcttcctta ctagtaacag gattgttaat agtaaaacac caattacgac atttagattt
     1021 atcatcaata ggattactct tagtaatttc tttgttgact aaattattat caagtggagt
     1081 attatctaca acaccattca ttacattaac actatctcta acacttttaa taagtttagg
     1141 gtcagggcga ataatgagac gagtcgattt agttgccatg gtatttatta ttattttgga
     1201 acggaacgga agtctataga ccacttaata gcactattaa acagtataaa gacttccaaa
     1261 ttaataatat tattgagata tcaataatag cataaaaaca accaaactta tataaacaca
     1321 ctcaacacac accatcaaaa caaacaataa tggtctacac cgcagcgcaa aagaaggctt
     1381 acggagtcaa gatggccaag gccagagcaa acgcattggc tggaaaagct aaacgtgcat
     1441 cacccaaagt ggtctccggg aggggagcat attttaaagg aactgcagga atgagaactg
     1501 ctaagggatt tggtgattac gatttaggag agggctcctc aatcggcagt cacgttggcg
     1561 catggctagg agacaaagca caaaacctca tcaaatccgt agcaggcttt ggtgattacg
     1621 ttaagccatc gtggaatcct aaaagcaact ctcttttgtc gatgggccag gatccaccta
     1681 ttgtaaagaa ctcaccagaa ggtaatttta ttatccgtca cagggagtat ttacaagaca
     1741 ttatcactgg caccccgggc caattcgtgg taaacagtta taagattcaa ccaggacttc
     1801 cggacacatt tccttggatg tcaatcactg cacagtgttt cgaacaatac caactcagag
     1861 gcatgatatt tgagtttaaa tcgacatcgg cagattctct caacagtacc aacaccgccc
     1921 taggtgaggt tatcatggcc actgagtacg attcgaagaa acctaatttt gcttccaaag
     1981 tggatatgca aaatcatcaa tatgctgtag cagctcgcca gagttcctca atgttgcatc
     2041 caattgaatg tgcacaccca ctcagtacat tagacgtgct ctatgtacgc agtggacaag
     2101 ttccggaagg tgcagacagt cgcatgtacg attttggtaa ttttcaaatc gctaccgttg
     2161 gccaacaagg ctcaaacatt aatattggcg aactttgggt aacatacgaa gtagaattgc
     2221 tgaaggcaag gttgcccgga gaaggtaata tagtctttag tagtgcatac taccaaagtg
     2281 gtagcgtttg tacctcatca aatcgtaccg cggcagtgtc aaactctggt actttcttgg
     2341 tacaaccaga taataactta cctatacttt ggtcaaataa tgcaatgaca tttcccaatg
     2401 atgtaggtaa tggtacttat caagtaacag tagaatgggt aggaactact actcttataa
     2461 gtggtgtacc cgtattggaa ccggaggttg gttcaggcat tattgtaggg ccggattctg
     2521 gaccgtttgg tgtgatggtg gggccaggta ctggcgtcaa ctcagagcga ttatgtcttg
     2581 tttattttgt ttatcttggt actcctaacc caggagtagc tcgcactgct acatttcaag
     2641 gaggtgtaat ccctactaac tcccagttta attgtgtaat tacttccata ttgactggat
     2701 ttaatactat tagttttaca gacatataca atccacctgt attttctgta gctgcgaaga
     2761 agcccctaag acaatcacct cttcaagctc gctcagagga gtttgctatt aaggcagaaa
     2821 ttgaaagatt aacccagcta tatgaagcta aattagcacg agaaacactt gcgccattgt
     2881 cagacgatga gccaagtgct tataaaccat tcctacatgg gaattacact cctaacgaat
     2941 tagaggcaat ttctaaagag attactgtca aagtagatga cgactggcat gatatgaccg
     3001 agtcaactgc tgtaaacatt caagctattg tagaaaaagc ccgacagaag agacttgcca
     3061 aagaacaaca acacaaacaa taataatcga taacaacata tatatctaca catagatata
     3121 taaaacacaa ccaatctgta tatttactta tatgcaagtg cgcgctcacc ggacaaaagt
     3181 ggaacgggac attattggac tgtcaaaagc agcttgctgc tttttagaca ggccgataat
     3241 ggagcctcca cgcgcataca tagtagatat acatactaca tcaatcgggg gcttgtcccc
     3301 cttattaata taataagtac attattatat tactaacaac aaca
//
LOCUS       CruV-221                3350 bp    DNA     circular     24-FEB-2020
DEFINITION  Crucivirus-221 isolate 120_1405_IR2_3297.
ACCESSION   CruV-221
KEYWORDS    .
SOURCE      Crucivirus-221
  ORGANISM  Crucivirus-221
            Unclassified.
REFERENCE   1  (bases 1 to 3350)
  AUTHORS   de la Higuera,I., Kasun,G.W., Torrance,E.L., Pratt,A.A.,
            Maluenda,A., Colombet,J., Bisseux,M., Ravet,V., Dayaram,A.,
            Stainton,D., Kraberger,S., Zawar-Reza,P., Goldstien,S., Briskie,J.,
            White,R., Taylor,H., Gomez,C., Ainley,D.G., Harding,J.S.,
            Fontenele,R.S., Schreck,J., Ribeiro,S.G., Oswald,S.A., Arnold,J.M.,
            Varsani,A., Enault,F. and Stedman,K.M.
  TITLE     Direct Submission
  JOURNAL   Submitted (24-FEB-2020) Biology, Portland State University, 1719 SW
            10th Ave, Portland, Oregon 97201, USA
COMMENT     Bankit Comment: ALT EMAIL:ide@pdx.edu                              
            Bankit Comment: TOTAL # OF SEQS:451                                
            Bankit Comment: GAP: est. length - alignment                       
                                                                               
            ##Assembly-Data-START##                                            
            Assembly Method       :: MetaSPAdes v. 3.12; IDBA-UD v. 1.1.1;     
                                     MEGAHIT v. 1.0.3                          
            Sequencing Technology :: 454; Illumina                             
            ##Assembly-Data-END##
FEATURES             Location/Qualifiers
     source          1..3350
                     /organism="Crucivirus-221"
                     /mol_type="genomic DNA"
                     /isolate="120_1405_IR2_3297"
                     /isolation_source="Water"
                     /country="Norway"
                     /collection_date=2011
     misc_feature    join(3338..3350,1..19)
                     /note="stem-loop"
     misc_feature    1..9
                     /note="nonanucleotide"
     CDS             8..1342
                     /codon_start=1
                     /product="Putative CruV Capsid Protein"
                     /translation="MPRKRKSTARRASARKVSFKKSVRRSDRSKASNVTGQGNYKYTK
                     NVGPFERLGTYLGNKAGQMVGNVTGMGDYALHGTEVLSANPPRMFTDKEGTYIEHREY
                     LGDLISSSSASTFKVQRFGICPSDSNSFPWLSGIAQPNYQQYKFEQLIFEYKSYSGDA
                     ITGTNTALGAVFACINYDYSDPAVSSRSEVENTDWSNSCVPSQSMLIPVECKPQLTGL
                     NGGLLYVVNGNNVPVGNDPKTYYLGNLFIGTTGCQGTSVLLGSIFVNYRIRLYKPLMT
                     RPLSNALIYTSSRTDADGNFLWGEAEATSVYNADSIGVSIGGTNGAVLTLDQSRLQVG
                     QRYVLVHTITGSSTASVIYGTVTMSSGISGYTYFTKAAPYDANSYGSPLAAATSTSLS
                     MVIVFVVSNNTTNQTITLSGSPVYPTNNLGTIMIAQICGVPIENIGDYDPSV*"
     CDS             2163..3188
                     /codon_start=1
                     /product="Putative Replication Associated Protein"
                     /translation="MENNSFIGITESVNDESQRRIKLIREDVSGTGVRVKFCDLDTLQ
                     NEGSSSICAVWDFRCNEDMYDAETLWQFMKSNCKKYIFQKEKSDSGYIHWQGRFSLIK
                     KRNKSSLMKLMNVVPNYLMPTAKVNHQDLFFYCMKEDTRIGETYMDEYHRKLLGLEEV
                     FMPLQYQDIKPYKWQQLVLDSADQFDKRCIDLIFDPTGGKGKSTIAAIAEIKYKAIDM
                     PIMNDYRDLVSLACNICMDTQNRSPKLMFFDMPRSMNKSSLDGFYSAIEQIKKGKLYD
                     VRYHYKAYWINSPRVWVFSNELPDVNLLSRDRWRIWQINDKNELVPYKDNSDSYIKKK
                     KDPKPKA*"
ORIGIN      
        1 gattattatg ccaagaaaac gtaagtctac agctcgaaga gctagtgcaa gaaaagtttc
       61 atttaaaaag tctgttcgta gatctgatag atctaaagct tcaaatgtca ccggacaagg
      121 aaattataag tatacgaaaa atgtaggacc ttttgagaga ctagggactt atttaggaaa
      181 caaagctggt cagatggtag gtaatgttac agggatgggg gattatgctc ttcacggcac
      241 tgaagtatta tcggcgaatc caccacgtat gtttactgat aaagaaggca cgtacataga
      301 acatagagag tatctcgggg atctgatcag ttcttcttcg gcctctacat ttaaagtaca
      361 gcgcttcggg atttgtccgt cagacagcaa tagttttcct tggttgagtg gaattgctca
      421 gccgaactac caacagtata aatttgaaca gctgattttt gagtataaaa gttactcagg
      481 tgacgcaatc acagggacaa atacagcgct tggtgccgtt ttcgcctgta taaattatga
      541 ttattcagat cccgcggtgt cgtctcgatc agaagtcgaa aacactgatt ggtcaaattc
      601 ttgcgttcca tcgcaatcaa tgttaattcc tgtggaatgc aaacctcaac ttacgggttt
      661 gaatggagga cttttgtacg ttgtaaatgg taataatgta ccggttggga atgatcctaa
      721 aacttattat ttaggtaatt tattcatagg tacaacagga tgtcagggaa cgtcagtcct
      781 attaggttca attttcgtga attatcgtat acggctttat aagcccttaa tgacacgtcc
      841 attgtctaat gctttgatat atacttcatc gcgtaccgat gccgatggta atttcttgtg
      901 gggtgaagcg gaagctacta gcgtatataa tgctgattcc attggtgtat caattggtgg
      961 aaccaatggt gcagtgttaa ctctagatca atcaagatta caggtcggac aaaggtacgt
     1021 gttagtacat acgattacag gctcaagtac agcaagtgta atttatggga cggtgacaat
     1081 gtcatctggt atatccggtt atacttattt tactaaggct gcaccatacg acgctaattc
     1141 gtatggcagc ccactcgctg cagccacttc tacatcacta agtatggtaa ttgtatttgt
     1201 agtaagtaac aatactacaa atcaaacaat tactttatct ggttctcctg tatatccaac
     1261 aaataatttg ggtactataa tgattgcgca gatatgtggt gttccaatag aaaatattgg
     1321 tgattatgat ccttcagtct aaaactaatt cttaatgcct taaattatta tttcatttta
     1381 ttaatgatat aatatatata tgcagtcggc agacccgaaa atcagcgaag cagatttatc
     1441 ggctggaggc tagaggagcg aggacttgac gagaagcgga cggtaggagc atcgcagccc
     1501 gaggcgtagc cgaagggtcc gagtctccgg ctgacgtaaa gccgccatat tatacggtat
     1561 acctttgagc gattattatg agcgattatt ataagcgatt attaagagcg attaaaaaac
     1621 aaaattattt aaggtggtaa ttattttttt aagcttaaaa caaaattctt taagtgtatt
     1681 tatcatttaa agagaaagca ccgcgatttt tatctttaag caattttaag tgtatttaga
     1741 aatttactta aaattagatt aaattgtaaa atcgtggtgc ccctgcagtg gcaaattatt
     1801 ccaatcattt ccagttataa taaaaaaaaa tgtattacag cttaattttt attccaacaa
     1861 tccaacaatg ttaaggtatg tttataggat ataatattat aatggaatga taatgaaatg
     1921 ttaaaatgat atgtatggca ttaaggggtt tttccaggga gcgtagcgag cgcccttaat
     1981 gccagagtgc gattatttga ttaatttctt atttcaagtc acatcaaatt caacatcaaa
     2041 agcatcacaa catctatttt ttgattcgtt ttatttttaa ttttatttga ttttaattgt
     2101 gaatttaatt aaaaaaacgc gcgataattt tgtaaaaatt tatttccaag tatagattat
     2161 aaatggaaaa taattctttt attggaatta ctgagagtgt caatgatgaa agtcaaagac
     2221 gtatcaagtt gatacgcgaa gatgtttcag gaacaggtgt aagggtcaaa ttttgtgacc
     2281 ttgatacttt acaaaatgaa ggttcttcat caatatgtgc cgtttgggac tttagatgca
     2341 atgaggatat gtatgatgca gaaacgttat ggcaatttat gaaatcaaat tgcaaaaagt
     2401 acatttttca gaaggaaaag agtgatagtg gatatattca ctggcagggt cgattttctc
     2461 ttatcaaaaa aaggaataag tcttcattga tgaagcttat gaatgttgta cccaattatt
     2521 taatgccaac tgcaaaggtt aatcatcagg atctattttt ctattgtatg aaggaagata
     2581 ctcgaatagg tgagacgtat atggatgaat accatagaaa gttattaggt cttgaggaag
     2641 tttttatgcc tttgcagtat caagatataa agccatataa atggcagcag cttgttttag
     2701 attctgctga tcaatttgat aagcgatgta ttgatttaat ttttgatccg acaggaggaa
     2761 agggtaaatc gaccatagct gccatagctg aaataaaata caaagctatt gatatgccta
```
