## Supplementary material for "Unveiling Crucivirus Diversity by Mining Metagenomic Data": Supp. File 1 (part 2 of 5)

```
     2821 ttatgaatga ttaccgtgat cttgttagtt tagcctgtaa tatttgtatg gatacgcaaa
     2881 ataggagtcc taagcttatg ttttttgata tgcctcgttc aatgaataaa tcgtccttgg
     2941 atggttttta cagtgcaata gagcagatta aaaaaggtaa gttgtacgac gtgcgttatc
     3001 attacaaagc ttattggatt aattcaccaa gagtatgggt attctctaat gagttacctg
     3061 atgtaaattt actatcacgt gatcgttgga gaatatggca gataaatgat aaaaatgaac
     3121 ttgtgccata taaagacaat tctgattctt acattaaaaa aaagaaagat cccaagccaa
     3181 aggcttaggg cgcttttaaa aaaaatgcgt aacaagctgg taggcttaaa gaaataatat
     3241 ttctttaagc ctatttttta aaagtgttga atttcttttt aagtgtaaaa ttatttcttt
     3301 aagccaagaa aacgcacgtc aattattata aaatttattt tcttagtata
//
LOCUS       CruV-222                3352 bp    DNA     circular     24-FEB-2020
DEFINITION  Crucivirus-222 isolate 001557_virusbaton.
ACCESSION   CruV-222
KEYWORDS    .
SOURCE      Crucivirus-222
  ORGANISM  Crucivirus-222
            Unclassified.
REFERENCE   1  (bases 1 to 3352)
  AUTHORS   de la Higuera,I., Kasun,G.W., Torrance,E.L., Pratt,A.A.,
            Maluenda,A., Colombet,J., Bisseux,M., Ravet,V., Dayaram,A.,
            Stainton,D., Kraberger,S., Zawar-Reza,P., Goldstien,S., Briskie,J.,
            White,R., Taylor,H., Gomez,C., Ainley,D.G., Harding,J.S.,
            Fontenele,R.S., Schreck,J., Ribeiro,S.G., Oswald,S.A., Arnold,J.M.,
            Varsani,A., Enault,F. and Stedman,K.M.
  TITLE     Direct Submission
  JOURNAL   Submitted (24-FEB-2020) Biology, Portland State University, 1719 SW
            10th Ave, Portland, Oregon 97201, USA
COMMENT     Bankit Comment: ALT EMAIL:ide@pdx.edu                              
            Bankit Comment: TOTAL # OF SEQS:451                                
            Bankit Comment: GAP: est. length - alignment                       
                                                                               
            ##Assembly-Data-START##                                            
            Assembly Method       :: MetaSPAdes v. 3.12; IDBA-UD v. 1.1.1;     
                                     MEGAHIT v. 1.0.3                          
            Sequencing Technology :: 454; Illumina                             
            ##Assembly-Data-END##
FEATURES             Location/Qualifiers
     source          1..3352
                     /organism="Crucivirus-222"
                     /mol_type="genomic DNA"
                     /isolate="001557_virusbaton"
                     /isolation_source="Water"
                     /country="France"
                     /collection_date=2013
     CDS             1..900
                     /codon_start=1
                     /product="Putative Replication Associated Protein"
                     /translation="MSIDNKRARGWIFVYNNWQEKDVDFFKAFAKESRYLVFGKEIGE
                     NKTPHLQGYVEFANQRSGAAMRKQHDGKTHWEMRIGTPEEAAAYCKKGEQPKDEWEEQ
                     GTKGPNYGKNAIIFEHGKVPKQGQRSDLDEIAELVVDGASITEIASTYPKEYIKFHKG
                     ISALKSALYEHRKTKPYVCWRWGETGVGKTRGAISEHKSVYIKDGTQWWDGYEQQTAI
                     IIDDFDGKWPFRDLLRLLDYNPYQGQYKGGYVPINSPVIYITCDRPPALMGYSEKELS
                     QLTRRIDAIIEIKADMTTQTPTA*"
     CDS             1128..1430
                     /codon_start=1
                     /product="putative ORF"
                     /translation="MFLERFVIIVYSDTMSVTSPFQVPGLSAIIAEYATDTKPFEMCM
                     DEISMIAECFNSLLKRWDDLSFSWIAFAISNLREQKALGVRWKRHRDGRPTLILTL*"
     CDS             complement(1777..3123)
                     /codon_start=1
                     /product="Putative CruV Capsid Protein"
                     /translation="MPRVAAAKPKKKKAAPRAKASVRGHGDYGISPSMRYGSTYSNPG
                     PVGKAGRYLGGLAGKAVAGPVGQFLGEHVGGLAHYIGKIFGSGDYVASAGVKVNSIVN
                     PSYQPQALAFNSGKTQVRIRHREFLGDVLSASVANTFQIKSYSLNPGLGTTFPWLAQV
                     CGATFQQYRINGMVFEFRSMSADALNSTNTALGSVIMATDYDSADAAFNSKQQMENTE
                     FGVSCKPSSNMIHAIECARSATSITEQYIRAFANPPNTDIRVYDLGKFYIATSGFQGT
                     NVNCGELWVSYDITLIKAIEQPPGYIIPASLYTITNGGTVNLNAHPFGNSPADVGRNV
                     GVDQIGLTVSGTTIKFPSDMMVGSQFNVSYYCAGAATACTLGTIVGTNGLDCSVQYLP
                     ANDTLTKVIWSIGAIYRGGGTVASPPTLTFQGTTLPANVTYAEVAITQMGYAQTGP*"
ORIGIN      
        1 atgagcatcg ataacaaaag agccagaggc tggatctttg tttacaacaa ctggcaagag
       61 aaagacgttg acttctttaa ggctttcgcc aaagaatcac gatatctcgt ttttggcaag
      121 gaaatcggcg aaaataagac gcctcacctt caaggatacg tggagttcgc gaatcagcga
      181 tctggcgcag cgatgcgcaa acaacacgat ggaaaaactc actgggagat gcgcataggc
      241 actccagaag aggccgcagc ctattgcaag aaaggcgagc agccaaagga tgaatgggaa
      301 gaacagggca ctaaaggccc aaattatggt aagaacgcaa tcatttttga gcacggtaaa
      361 gtgccaaaac aaggacagcg atctgaccta gatgaaattg cagagctcgt tgtagatgga
      421 gcttccatca cagaaatagc gagcacgtac cctaaagagt acatcaaatt tcataaaggc
      481 atcagtgcat taaaatctgc actgtatgaa caccgcaaga caaaaccata cgtttgctgg
      541 cgatggggag agaccggcgt cggtaaaaca cgaggcgcga tctctgagca caaatccgtc
      601 tatatcaaag acggaactca atggtgggac ggctatgaac aacagactgc gatcatcatt
      661 gatgatttcg acggaaaatg gcctttccgc gatctgttac gcctattgga ttacaaccct
      721 taccagggtc aatacaaagg cggctacgtc cccatcaaca gtccggtgat ctacattact
      781 tgcgatcgcc cgcctgcatt gatgggctat tctgagaaag agttgtccca actcacacgc
      841 agaatcgacg ccatcattga gatcaaagct gatatgacga cgcaaacacc tacggcgtga
      901 gcgtctgtca gataagctct gaatcaactt atgagtcatt ttttaatact aaaaaatttt
      961 gactcagaag ttagtcacag cgttaaagct tcccatacgg ttttcgtggg ggaaaaacct
     1021 caatggttgc tttgacacgc ttgactcaga agtggcgagg taatactagc ccaacatctg
     1081 agtcagctgt tggtcggctc gccatgcggc cttcggccta attaattttg tttttggaaa
     1141 gatttgtgat catcgtatac tcagacacaa tgtctgttac gagtcccttt caggtccccg
     1201 gcttatccgc aattattgcg gaatacgcaa cagacaccaa accctttgaa atgtgcatgg
     1261 atgaaatatc catgatagct gaatgcttca actcattact caaacgatgg gacgatttga
     1321 gctttagttg gatagcattt gctataagca atctaagaga acaaaaagca cttggagtaa
     1381 gatggaaacg tcatagagat ggcagaccaa cccttatatt aaccttatga agtttgcatg
     1441 ccggcctgcg gccgggggtt atcccgcaca cacgccttgg gaacgcgcgc ctaatgggcc
     1501 cccccccccc ccccgcctcc aatcctggta tatggtacgc tatcgcgtac catggatttg
     1561 aagcctccgg cggggcctcc catagaccgc acgcccccaa ggcgtgcgta cggcccccgg
     1621 ggaagggata cctatgtttg tagcatcaaa cttgaacggg ggtgtgttct gggcggcaaa
     1681 aaattttttg ctgtatgaga ctgtcttccc ctcccgaccc catctcaagg ggtgcctccc
     1741 tctctcttgt ttcgaggtgg agtgaggttt tgatcattat gggcccgtct gcgcgtatcc
     1801 catctgtgtt atcgcaacct cagcataagt gacattcgca ggcaatgtcg ttccttggaa
     1861 cgtcagtgta ggtggcgatg ccactgtacc tccacctcga tagattgcac caatggacca
     1921 aataacctta gttaaggtat cattggcagg taagtactgt acgctacaat cgaggccatt
     1981 cgtacctacg attgtaccta gagtacatgc ggtagctgcg ccagcgcaat agtaagatac
     2041 attaaactga gaaccaacca tcatatccga tgggaacttg atagtggttc cggacactgt
     2101 aagtccgatc tgatcaacac ccacattacg gccaacgtca gctggactgt taccgaaagg
     2161 atgagcattg agattgactg taccaccatt agtgatggtg tacagagaag ctggaataat
     2221 atatcccgga ggctgctcaa tcgccttgat aagtgtgata tcatacgaaa cccaaagctc
     2281 accgcagttc acgttggttc cttgaaatcc agatgtagcg atgtagaact ttccaagatc
     2341 atacacgcga atatccgtat ttgggggatt ggcgaacgcg cgaatatact gttcagtaat
     2401 tgacgttgcg gaacgcgcac attcgatagc atggatcatg ttagacgaag gcttacatga
     2461 cacaccaaat tcggtattct ccatctgttg ctttgaattg aatgcagcat ccgcgctatc
     2521 ataatcagtg gccataatca ctgaacccaa agcagtattc gttgaattca acgcatcggc
     2581 actcatgctc cggaactcaa acaccatacc gttgatgcga tactgctgaa aagtagcacc
     2641 gcacacctgg gcaagccacg gaaacgtggt gcctaatcca ggattaagac tgtaactctt
     2701 aatctggaaa gtgttagcga ccgaagcact cagaacatct ccgaggaatt ctcgatgtct
     2761 gatccgtacc tgcgttttgc cagagttaaa cgccaatgct tgaggctgat aagaagggtt
     2821 aacgatactg ttgaccttca cgcctgccga cgcgacatag tcaccagaac cgaagatctt
     2881 gccgatataa tgcgccaagc ctccaacatg ctcaccaagg aactgaccga caggtccagc
     2941 aacagctttc cctgcaagac cgcctaaata acggccggct ttgccaacgg gacccggatt
     3001 actataagtg gatccgtaac gcattgaagg gctgattcca taatccccat gaccacggac
     3061 agaggcttta gcacgaggcg cagccttctt tttctttggt ttcgcagcag caacacgggg
     3121 catcttcgat gagacacttg ttgcgagaca gtgatgcttc actggtatac agtatccgcg
     3181 atccttgcct aaaaataaaa taaataatca attaattatt tgatttcaga gccgctagcg
     3241 agactttgcc aggaatcaaa taattaattg attatttatt cctgcaaaag ctttgtgcat
     3301 gtatacatat aacgcttcta tcttgcgtga tcgacgttaa tcttgtgggg ag
//
LOCUS       CruV-223                3354 bp    DNA     circular     24-FEB-2020
DEFINITION  Crucivirus-223 isolate 120_1399_IR2_3297.
ACCESSION   CruV-223
KEYWORDS    .
SOURCE      Crucivirus-223
  ORGANISM  Crucivirus-223
            Unclassified.
REFERENCE   1  (bases 1 to 3354)
  AUTHORS   de la Higuera,I., Kasun,G.W., Torrance,E.L., Pratt,A.A.,
            Maluenda,A., Colombet,J., Bisseux,M., Ravet,V., Dayaram,A.,
            Stainton,D., Kraberger,S., Zawar-Reza,P., Goldstien,S., Briskie,J.,
            White,R., Taylor,H., Gomez,C., Ainley,D.G., Harding,J.S.,
            Fontenele,R.S., Schreck,J., Ribeiro,S.G., Oswald,S.A., Arnold,J.M.,
            Varsani,A., Enault,F. and Stedman,K.M.
  TITLE     Direct Submission
  JOURNAL   Submitted (24-FEB-2020) Biology, Portland State University, 1719 SW
            10th Ave, Portland, Oregon 97201, USA
COMMENT     Bankit Comment: ALT EMAIL:ide@pdx.edu                              
            Bankit Comment: TOTAL # OF SEQS:451                                
            Bankit Comment: GAP: est. length - alignment                       
                                                                               
            ##Assembly-Data-START##                                            
            Assembly Method       :: MetaSPAdes v. 3.12; IDBA-UD v. 1.1.1;     
                                     MEGAHIT v. 1.0.3                          
            Sequencing Technology :: 454; Illumina                             
            ##Assembly-Data-END##
FEATURES             Location/Qualifiers
     source          1..3354
                     /organism="Crucivirus-223"
                     /mol_type="genomic DNA"
                     /isolate="120_1399_IR2_3297"
                     /isolation_source="Water"
                     /country="Norway"
                     /collection_date=2011
     CDS             1..1134
                     /codon_start=1
                     /product="Putative Replication Associated Protein"
                     /translation="MTNKLTRAEQVMQMKKKEQYDEYIEYCKRMSGYDDEENERKRMN
                     RRFVGDDEEPSDCDNDDAEDTRLRQERLAQLKNVAPVNPPLSTQARSAKSSIDAPPTE
                     AAIDYELLDEFKDSGIRWYNWFLTSYADEGITLKCVHKDVIFCVSKREICPTTARPHS
                     HTYVEFRQRKSMRWLKNFFKNPALNCQPRLGTAKQAIEYVVKEATTYPGAKPEFYGEP
                     KKQGNRSDLDAMKEAIVQGGAGIDLLMKFNGNALRHMGMIERAQKVRWGYSAMENAII
                     GMRLGRPMPDKLIDGIRADDEILAEIEIIIEEAEAIDEEREKVDELNENIREEDDEEK
                     IKGNKKERTQMQALRRIGLEELNEKVGEENRNIEAKAHAARAE*"
     CDS             1326..1658
                     /codon_start=1
                     /product="putative ORF"
                     /translation="MWYSNFCEKFESSYQHLLGICAKMPKSPILKLKKKIMKMASGEL
                     YWYYDAILKIYNQAPGEEYEIELNKENYSRGCTEAVYDFMFLSMNRMGFIVELVRNRL
                     FELRENYV*"
     CDS             complement(1693..3072)
                     /codon_start=1
                     /product="Putative CruV Capsid Protein"
                     /translation="MPYVYVKSSQPRQQSYSYGAHPRGAYPRPAYSRPYVPRGAYGGR
                     GSYWSDFGTKYGAIAGNYLGRSVPTWLGGGAYRPRATARKPRGAYPARGTHRGRGSYE
                     EAQQGQLAPIPPSFNTSKKDDYVEIVKREYIGDIISSGTASTFLTQSFYVNPSDSITF
                     PWLANLCATSFQQYRIISCMFEFKSTSADALNSTNTALGGVVASINYDSTDAPPLTRA
                     QMENTDWSQCVKPSQGMLIPLECKESTTGLQGLLYTRQSQTLPTGSDRKLFDMAQLTI
                     GTFGIQGTSVILGSLYVSYRIRLYKTVQFAPLINAGYANYTGAGATTSAYFGTTPTGD
                     DNMGLTLTGTVITIPRAYCIPGACYVLLVAYTGSSAALTNPTVTYGGSASALNMYSIN
                     NGSTYTARLSSTAGATQNQLVLLEAFSISNTPTAAATITFSAGTLPGGSAYNSFTIIQ
                     RNADLATFI*"
ORIGIN      
        1 atgacaaaca aactgactcg tgccgagcaa gtgatgcaaa tgaagaagaa agagcaatac
       61 gatgaatata ttgaatattg taagagaatg agtggttatg atgatgaaga gaatgagagg
      121 aaaagaatga ataggagatt tgttggtgat gacgaagagc catccgattg tgataatgac
      181 gacgccgagg atactcgcct tcgtcaagaa cgtctggctc aattgaaaaa tgtggctcct
      241 gtcaatcctc cgctttctac gcaagctcgg tctgccaaga gtagtattga tgctcctcct
      301 acggaagccg ccattgacta cgaattgtta gatgaattta aagatagtgg tattagatgg
      361 tataattggt tcctcactag ctacgccgat gagggaatca cccttaaatg cgtgcataaa
      421 gatgtgattt tttgtgtttc taagcgcgaa atctgcccta ctaccgcacg tcctcattcg
      481 cacacctacg tcgaatttag acagagaaaa agcatgagat ggctcaagaa ctttttcaaa
      541 aatcctgccc taaattgcca gcctcgttta ggaacagcaa aacaagctat tgagtatgtg
      601 gttaaagaag ctactacgta tcctggagct aaacctgagt tttatggtga gcctaagaaa
      661 cagggcaatc gcagcgacct tgacgcaatg aaagaagcca tcgtccaagg cggcgccgga
      721 attgacctgt tgatgaaatt taacggtaat gcccttaggc acatgggtat gattgagcga
      781 gctcaaaaag ttagatgggg ttatagtgct atggagaacg ccatcatcgg aatgagactt
      841 ggccggccga tgcccgacaa gctcatcgat ggcattcgcg ccgacgatga aatcttggcg
      901 gagattgaaa taattattga agaagctgaa gctattgatg aagaaagaga gaaagttgat
      961 gaactaaatg aaaatattag agaagaagat gatgaagaga aaattaaggg taataagaag
     1021 gaaaggactc agatgcaagc ccttcgccga attgggttag aagaattgaa cgaaaaggtt
     1081 ggtgaagaga atagaaatat tgaggctaaa gctcacgccg ctagggcgga ataatgttcg
     1141 agcgcagagg ctcaacatct gaaaaaaatt gacccctata tacgaatata tggataccat
     1201 atttttttgg accaaaaagc gccttgcctt tatgtgtccg gtaatattac gaaatccttc
     1261 agattccttc ggacacataa tcccggaagg tcgtttctgg caattgttaa gtattttagc
     1321 ttggtttgtg gtattctaat ttttgcgaaa aattcgagag ctcctatcag catcttttag
     1381 gtatttgtgc gaaaatgcct aaatccccta tcttgaagct caagaagaaa attatgaaga
     1441 tggcctccgg cgagctctat tggtattatg acgctattct taaaatctat aatcaagccc
     1501 ctggtgagga gtatgaaata gaacttaata aagagaacta cagtcgtggc tgtactgaag
     1561 ctgtttacga cttcatgttt ttaagtatga atagaatggg ttttatcgta gagctcgtaa
     1621 gaaacagact cttcgaactc cgagaaaact atgtttgaat gtgttgtgtg tttacatata
     1681 tattatatgc ctttaaatga atgtcgccag gtcagcgttg cgctgaataa tggtgaagct
     1741 attataggcc gagcctcctg gcaatgtgcc tgcgctaaat gtgattgtcg ctgcggcggt
     1801 tggtgtgttg gaaatactga atgcttcaag gagcacaagt tggttttgtg ttgctcctgc
     1861 ggttgaagac aaccttgctg tataagttga accattgttg attgagtaca tattgagagc
     1921 acttgcgctt cctccatacg tcactgttgg atttgtgagc gctgccgatg aacctgtgta
     1981 agctacgagc aagacataac acgctcctgg aatacaatac gccctcggaa tagtgatgac
     2041 tgttcctgtc agggttaatc ccatattgtc atctcccgtt ggagtcgtgc caaaataggc
     2101 agatgtagtc gctcctgccc cagtgtaatt ggcataccct gcgttgataa gcggcgcaaa
     2161 ctggactgtc ttatacaatc ggatgcgata tgatacatac aaggaaccta agatgactga
     2221 tgtcccctga atgccgaaag tcccaatggt gagttgcgcc atatcaaaga gcttcctatc
     2281 tgaccccgtt gggagcgttt gtgattgtct ggtgtatagc aagccttgca atccggtcgt
     2341 actctccttg cactccagcg gaataagcat tccctgggac ggctttacac actgcgacca
     2401 gtcggtgttc tccatctgcg ctctcgttaa aggcggtgca tccgtgctgt cgtagttgat
     2461 agacgcaacc actccaccca gcgctgtgtt tgttgagttg agtgcatcag ccgatgtaga
     2521 tttgaattca aacatacacg aaatgatgcg atattgttga aaactggtgg cgcacaagtt
     2581 tgccaaccag ggaaatgtaa ttgagtctga tgggttgacg taaaaagact gcgtcagaaa
     2641 tgttgaagct gtcccagacg aaataatatc tccgatatat tccctcttca caatttccac
     2701 gtagtcatcc tttttactag tgttaaatga tggtggaatt ggggcaagtt gcccttgctg
     2761 tgcctcctcg taagaacctc ggcctcggtg tgtccctcgg gcaggataag ctccccttgg
     2821 cttgcgtgct gttgctcggg gtcggtatgc acctcccccc agccaggtag gaactgacct
     2881 acccagatag ttccctgcaa tagctccata tttcgttccg aagtcactcc aatatgaacc
     2941 tcttccccca tatgcacctc tcggcacata aggtcgggaa tatgctggcc tcggatacgc
     3001 tccccgtggg tgagctccat acgagtatga ttgttgtctt ggttgtgatg atttcacgta
     3061 gacatagggc attttatccc ctaaatcgtc tccgtggtga taagcgttac ttttggggta
     3121 cttgtatcaa attttaggat atttatagcc ttgtgggcag ctcaaacatc gctaatattt
     3181 gatattcttt cccgctgtgc cagatggaaa gaaatgtgtt actcccccgc tggcgctatt
     3241 gggcttacgg tcatcctgcc cctccagcag gctgcccgac gatacactgg aaggaacgtt
     3301 gatgtttttt ttgccttttt tcttattgcc ttgtttggaa gtgtatggta gaaa
//
LOCUS       CruV-224                3359 bp    DNA     circular     24-FEB-2020
DEFINITION  Crucivirus-224 isolate PCD_184.
ACCESSION   CruV-224
KEYWORDS    .
SOURCE      Crucivirus-224
  ORGANISM  Crucivirus-224
            Unclassified.
REFERENCE   1  (bases 1 to 3359)
  AUTHORS   de la Higuera,I., Kasun,G.W., Torrance,E.L., Pratt,A.A.,
            Maluenda,A., Colombet,J., Bisseux,M., Ravet,V., Dayaram,A.,
            Stainton,D., Kraberger,S., Zawar-Reza,P., Goldstien,S., Briskie,J.,
            White,R., Taylor,H., Gomez,C., Ainley,D.G., Harding,J.S.,
            Fontenele,R.S., Schreck,J., Ribeiro,S.G., Oswald,S.A., Arnold,J.M.,
            Varsani,A., Enault,F. and Stedman,K.M.
  TITLE     Direct Submission
  JOURNAL   Submitted (24-FEB-2020) Biology, Portland State University, 1719 SW
            10th Ave, Portland, Oregon 97201, USA
COMMENT     Bankit Comment: ALT EMAIL:ide@pdx.edu                              
            Bankit Comment: TOTAL # OF SEQS:451                                
            Bankit Comment: GAP: est. length - alignment                       
                                                                               
            ##Assembly-Data-START##                                            
            Assembly Method       :: MetaSPAdes v. 3.12; IDBA-UD v. 1.1.1;     
                                     MEGAHIT v. 1.0.3                          
            Sequencing Technology :: 454; Illumina                             
            ##Assembly-Data-END##
FEATURES             Location/Qualifiers
     source          1..3359
                     /organism="Crucivirus-224"
                     /mol_type="genomic DNA"
                     /isolate="PCD_184"
                     /isolation_source="Soil"
                     /country="New Zealand"
                     /collection_date=2012
     CDS             complement(1..1554)
                     /codon_start=1
                     /product="Putative Replication Associated Protein"
                     /translation="MTTSNTKNNIETLERDIPDETRVELTTRKQARNYCWTLNNYTAE
                     ELESISLNKFRYLIYGKEIAPTTGTPHLQGYLESSKPITFMAIKEACPGLQRASFFVR
                     KGTRDQARDYCLKDGQTTEYGNWNAGGQGTRTDWQQIWTTIKDGASFHDIASEYPEQA
                     IKYNSGIKACIASADAELGKQKLAQEFASFKPNKWQHDLLMDIAKKPDHRKVIWIVDT
                     KGGRGKSYLAKHLLANMNACYLTNCKTTDAAHAYSGQNIVVFDYSRSNEDRINYGIIE
                     QIKNGLIFSPKYDSRTKVHAIPHVVCFSNFAPERSMLSADRWDIRELNDNSVAPIENT
                     DNIPHQKDSVAKSPSINNELEQLIEDAADELELYGVDLSKDVQEMYTPDEDNWEEFNQ
                     ATTPPCRSQVAIPLPEWYNMHRYFGLPKDLPTVSNVHISPAVQAAIEQLSVNYQGSSS
                     TEDHLDTREAGNTGTASLTCPNNSPMSIEYQDYLAEKKLRYLIQHQNDDTDDEFTDCE
                     DIYTSSDDI*"
     misc_feature    153..182
                     /note="stem-loop"
     misc_feature    165..173
                     /note="nonanucleotide"
     CDS             1676..2989
                     /codon_start=1
                     /product="Putative CruV Capsid Protein"
                     /translation="MSKQIVLATKTRRRRRQVPRKYPVRFRALPVLTGRGAYRKKYPR
                     STSSYSTPYGAMIGGGIGTALGGPVGGMIGGGVGHLAQSLIKHITGFGDYTVEVNSLM
                     GNRFNPPELINQSHRSVCLRHREFITDITASSAFTINAFDINPGLSDSFPWLSGVANN
                     FEEYMIAGMVYEYKSLSADYTTASSAALGYVAMATQYNPLLPEFTDKVHLENYEFANS
                     AKPSENFIHPIECKKSLNPVNQLFVRTGAVETGADQRLYDLGKFQIATAGNSGSGILG
                     ELWCTYEIHFFKPKLVDAEDILMAGHWQLNSVTNASPLGSAAATEVTGTNLPVTLTGG
                     SIEFPSTISDGRYLITYNVVGSSTATTMFTLTATSNCSIPNKYAGNTVANFKTQNGVT
                     TTGGISMWTVTITGPSAIVVVNDDGTLPASATSGDLWIVQLNSEL*"
ORIGIN      
        1 ttatatgtca tcggatgatg tgtatatatc ttcgcagtca gtgaattcgt cgtctgtgtc
       61 atcattctga tgttgtatta gatatctgag ctttttttca gctaagtagt cttggtattc
      121 aatggacata ggactattgt taggacacgt aagagaggcg gtaccagtat tacccgcctc
      181 tcgtgtatcg aggtggtctt cagtagagga agacccttga tagttcacac tcagttgttc
      241 aatggcagct tgtacagctg ggcttatatg cacgttagat actgttggta ggtctttggg
      301 taatccaaag tatctatgca tgttgtacca ttcgggcaat ggtatagcca cctgacttcg
      361 gcagggtggc gttgttgctt gattgaactc ttcccagttg tcttcatcag gcgtgtacat
      421 ttcttgtacg tcctttgata agtcaactcc atagagttct aattcgtctg cagcgtcttc
      481 tatcaattgt tcgagttcat tattgataga cgggcttttg gctacactat ctttttggtg
      541 tggtatgttg tccgtattct caattggcgc tacagagttg tcgtttagtt cgcgtatgtc
      601 ccagcggtct gcacttagca tcgagcgttc tggtgcgaag ttactgaagc agactacatg
      661 ggggatagcg tgtactttgg ttcgactgtc atatttggga gagaatatga gtccgttctt
      721 tatttgttct atgatgccgt agtttatgcg gtcttcatta gagcggctgt agtcgaatac
      781 tactatattt tgtcccgaat aggcgtgagc ggcatctgtt gtcttacagt ttgtaagata
      841 gcatgcgttc atattcgcta gtaagtgttt ggcgagatat gacttaccac gtccgccttt
      901 tgtgtcgact atccagataa ctttacggtg atctggcttc ttggctatgt ccattagaag
      961 gtcgtgctgc catttgttag gcttaaacga agcgaattct tgtgctagct tctgtttgcc
     1021 gagttcagca tcagcacttg ctatgcatgc tttgatgcct gaattgtatt ttatggcttg
     1081 ttctgggtat tcgctggcaa tgtcatggaa ggaagcgccg tctttgattg ttgtccagat
     1141 ctgttgccag tctgtgcgcg ttccttgtcc accagcgttc cagttaccat attcagttgt
     1201 ttggccatct ttgaggcaat agtcacgtgc ttggtcacgt gtgccttttc taacgaagaa
     1261 tgatgcccgt tgaagtcctg ggcatgcttc tttgatagcc ataaatgtta tcggtttaga
     1321 tgattctaga taaccttgta agtgaggagt tcctgttgta ggagcgatct ctttaccgta
     1381 tattagatat cggaacttgt tgagtgatat actctcgagt tcttctgctg tgtagttgtt
     1441 gagtgtccag cagtagttac gggcttgctt acgtgtagta agctcaactc gtgtctcgtc
     1501 gggtatgtct ctctcgagtg tctcgatgtt gttttttgtg tttgatgttg tcattgtata
     1561 cgctgtgtat ttgcgggtat atatacttcg tatactatct tttttttggt aattaattaa
     1621 ttggtaatta tttatttttg tgggaaaaga tgtccccatg tatataccca catttatgtc
     1681 taagcaaata gtgttagcaa caaaaacacg tcgtcgtaga cgtcaagtgc ctcgtaagta
     1741 tcctgtaaga tttagggctt taccggtgtt gactggtaga ggagcttata ggaagaagta
     1801 tccacgatca actagttcgt attcaacgcc ttatggcgct atgatcggtg gaggtattgg
     1861 gactgcttta ggtggtcctg taggtggtat gatcggcggt ggagtcggtc atcttgcaca
     1921 aagccttatt aagcatatta ctggctttgg agactatact gtagaagtca attcattgat
     1981 gggcaatagg tttaatcctc ctgagttgat taatcagtct catcgtagtg tatgcctgcg
     2041 acacagggag tttataacgg atattactgc gtcttcagcg tttacaatta acgcgtttga
     2101 tataaatcca gggttatccg attctttccc ttggttatca ggtgttgcaa ataattttga
     2161 ggaatacatg atagctggca tggtatatga gtataagtct ttatctgctg attatactac
     2221 tgcatcgtct gcagctcttg gatatgtggc tatggctact caatataatc ctttattgcc
     2281 cgagtttaca gataaggtcc atttagagaa ctatgagttc gctaatagtg ctaagccttc
     2341 agagaatttt atacatccaa ttgagtgcaa gaagtcgctc aatcccgtta atcagttgtt
     2401 tgttcgtact ggagcggtag agactggtgc tgaccagcgt ctgtacgatc ttggtaagtt
     2461 tcagatagca actgcaggta attcaggctc cggtattctc ggagagttgt ggtgtactta
     2521 tgagatacac ttcttcaagc ctaagcttgt tgatgcggaa gatatcttaa tggcaggcca
     2581 ttggcagctt aatagcgtta ctaatgcgtc tcctcttggt tcagctgctg ctactgaagt
     2641 tactggtact aatcttcctg taactcttac tggtggttct attgaattcc cgtcgactat
     2701 ctctgatggt cgttatttga ttacttataa tgttgttggt tcgagtactg ctactactat
     2761 gtttacgttg acagctacgt ctaattgtag cattcctaat aagtatgctg gtaatacagt
     2821 agctaatttt aaaacgcaga atggtgtgac caccactggt ggtatttcta tgtggacagt
     2881 aactatcact ggtccaagtg ctatagtagt tgttaatgat gatggaactc ttccagcgtc
     2941 tgctacttca ggtgatctgt ggatagtcca attgaattct gagttgtaaa ggtctttagg
     3001 acaaaaaagg gccttattgc cctctctttt tttgatgccg ggctaggtca tcaggtcagc
     3061 atattggtta gatagttaga atagttgtca gtacagatga gtgcgtgggg cgatggggcc
     3121 ccactgcact gagtgcttcc ctgacagagg cgcaccgcac gaagtgtgga gcgaagccgt
     3181 taggctgagc tgcacacata ggaggagcaa gtattatcaa aatagtctat tctcgggagc
     3241 gagcgcgaag cgcgatgtgc ccgtattgaa tcggtagatc agcacaccgc aggtgtggtg
     3301 ggggcgtccc gcgcgtggga cccaccacac ccggtgtgcc attaactaat ggctattgt
//
LOCUS       CruV-225                3362 bp    DNA     circular     24-FEB-2020
DEFINITION  Crucivirus-225 isolate 000707_ADNa22.
ACCESSION   CruV-225
KEYWORDS    .
SOURCE      Crucivirus-225
  ORGANISM  Crucivirus-225
            Unclassified.
REFERENCE   1  (bases 1 to 3362)
  AUTHORS   de la Higuera,I., Kasun,G.W., Torrance,E.L., Pratt,A.A.,
            Maluenda,A., Colombet,J., Bisseux,M., Ravet,V., Dayaram,A.,
            Stainton,D., Kraberger,S., Zawar-Reza,P., Goldstien,S., Briskie,J.,
            White,R., Taylor,H., Gomez,C., Ainley,D.G., Harding,J.S.,
            Fontenele,R.S., Schreck,J., Ribeiro,S.G., Oswald,S.A., Arnold,J.M.,
            Varsani,A., Enault,F. and Stedman,K.M.
  TITLE     Direct Submission
  JOURNAL   Submitted (24-FEB-2020) Biology, Portland State University, 1719 SW
            10th Ave, Portland, Oregon 97201, USA
COMMENT     Bankit Comment: ALT EMAIL:ide@pdx.edu                              
            Bankit Comment: TOTAL # OF SEQS:451                                
            Bankit Comment: GAP: est. length - alignment                       
                                                                               
            ##Assembly-Data-START##                                            
            Assembly Method       :: MetaSPAdes v. 3.12; IDBA-UD v. 1.1.1;     
                                     MEGAHIT v. 1.0.3                          
            Sequencing Technology :: 454; Illumina                             
            ##Assembly-Data-END##
FEATURES             Location/Qualifiers
     source          1..3362
                     /organism="Crucivirus-225"
                     /mol_type="genomic DNA"
                     /isolate="000707_ADNa22"
                     /isolation_source="Water"
                     /country="France"
                     /collection_date=2013
     CDS             1..996
                     /codon_start=1
                     /product="Putative Replication Associated Protein"
                     /translation="MTDQHDDEPEQKNECRGFDVTIWETMGDKVFTHTKIGEVLNEIA
                     NKYAFQLEEGEEKKRRHFQIRLNTIKKTRWRQLTKLFVIALDVKGIKGHIHIRPTSKG
                     VHSKRNFNYVLKADTRILGPWTEHDFNEDNKQYIPIPLRGITRDKLRPFQQSLLDMTN
                     IYDDRAIDFIYDPTGNYGKGFAADYLEIYNDCYILPSIDDYKLIIQDAHNFITSRINR
                     FGEKGRNVKAFILDMPRVMKMDDMHNLIGAIETIKGGRFVDYRHKSSAIVRIEKPRVF
                     VFTNKGIDLTLYSKDRFKIWRITEKLELKPYTFPTDDKAYNLEFKPKEKKIIRLI*"
     CDS             1081..2493
                     /codon_start=1
                     /product="Putative CruV Capsid Protein"
                     /translation="MPARAKTARPRRVYKQDMKSARRANRVARVVAQPQRAQARRNMG
                     NEFLRGVGRTLAPVASSVLSSLGKRAMTMISGRGDYDISGITQNSLIGKMSPTVPQFT
                     NGANGSVHITHREYLTDILSTTDFNRLSFPINPALPSTFPWLSKIAANFEQYQIDGLI
                     FEFKSGSSDALNSTNTALGYVVMATEYNSLAQGYQNKLEMENAIFAVSTKPSLSCIHA
                     IECAPNQSPLNILYTRTGFESISDSDKRLYDLGVFNLATVGMQAIGANIGELWVSYSV
                     KMYKSRFLAPGLTIPTYSLQFGDVNNARALLGSVASQVVKINTLNVNVNQTFNATTNI
                     ISAIFTLPPGSAGSYVLNYELVGDLSNVLLGTRPFQPNPFSSLVNVSERNIYPSNDAK
                     IGLLDNSKPYNSNIIATLQTPGSVSCLLTYSFAVVNNNLSASFTFSIEQGTLSTIVRT
                     TTTAPFVLGVCYITQVNAQL*"
ORIGIN      
        1 atgaccgacc agcacgacga cgaaccagag cagaagaacg aatgcagagg atttgacgtg
       61 actatatggg agactatggg ggataaggta ttcacacata caaagatagg cgaggtgctt
      121 aatgaaatag caaataaata tgcttttcag ttagaagagg gcgaagagaa aaagcgccga
      181 cactttcaaa ttagattgaa cacaataaaa aagacaagat ggcgacaatt aacaaaatta
      241 tttgttatcg ctttagatgt aaaagggatt aaaggacata tacatatacg ccctacaagt
      301 aaaggggtgc atagtaaaag aaattttaac tatgtattaa aggcagacac ccgaatatta
      361 ggaccatgga cagagcatga ttttaacgaa gataataagc aatatatccc cataccttta
      421 cgaggtataa cacgtgataa attgcgaccg ttccagcagt cccttttaga tatgactaat
      481 atatatgacg atagggctat cgactttata tatgacccta cgggcaatta cggtaaaggg
      541 ttcgcggccg attatttaga gatatataac gattgctata ttctccccag catagatgat
      601 tataaactta taatacaaga tgcacataat tttataacgt ctagaattaa tagattcgga
      661 gaaaaggggc gaaatgtaaa agcgtttata ttggatatgc cccgagttat gaaaatggac
      721 gatatgcata atttaatagg agctatagaa acaattaaag ggggccgttt tgttgattat
      781 aggcataaaa gtagcgcaat tgttagaatt gaaaagcccc gagtatttgt atttactaat
      841 aaagggatag atttaacttt atacagtaaa gatagattta aaatttggag gataaccgaa
      901 aaattagaac ttaagcctta tacatttcct acagatgata aggcctataa tttagaattt
      961 aagcctaaag aaaaaaaaat tatacgatta atataaaaaa tctttttata atatagaaaa
     1021 aatataatat ttaatttaaa tataaattaa attttatttt ctaaatatag attatcaaca
     1081 atgccagcca gagcaaaaac agcacgacca cgcagagtgt acaaacaaga tatgaaaagt
     1141 gcaagacgcg caaacagagt cgcccgagtg gtagcacagc cacaacgagc acaagcacgg
     1201 cgtaatatgg gtaatgaatt tttgcgagga gtagggagaa cccttgcgcc cgttgcttct
     1261 tccgttttaa gttctttagg caaaagagct atgactatga tttcagggcg tggagattat
     1321 gatatatcag gtatcacgca aaacagcttg ataggcaaaa tgagtcctac agttccacaa
     1381 tttacgaatg gagctaatgg ttcagttcat ataacacaca gagaatatct tacagatata
     1441 ttaagcacta cggatttcaa ccgtttatcg tttcctatta atccagcgct tccttccacc
     1501 tttccgtggt tgtctaagat tgcggcgaat tttgagcagt atcagataga cggattaata
     1561 tttgagttta aaagtggtag cagtgatgct ttaaattcta ctaatacggc gttggggtat
     1621 gtggtgatgg ctacggagta taactcttta gctcagggtt atcagaataa attagaaatg
     1681 gagaatgcta tatttgccgt ttccactaag ccttccttaa gttgtatcca tgcgatagaa
     1741 tgcgcaccga atcaaagccc cttgaatatt ttatatacac gtacaggctt tgagagcata
     1801 agtgatagtg ataaacgact ttatgacctt ggagtattta atctcgcaac agtagggatg
     1861 caagcaatcg gtgcgaacat aggggagcta tgggtgtcat attcagtgaa aatgtataag
     1921 agtagatttt tagccccagg tttaacaatt cctacatata gcctacaatt tggcgatgtt
     1981 aataacgcta gagccctttt gggttcggtt gcgtcgcagg tagtaaaaat taacacttta
     2041 aatgtaaatg ttaatcaaac gtttaacgct actactaata taataagtgc tatatttaca
     2101 ttgcccccag gttcggcggg ttcatatgtt cttaattatg aattggtggg ggacttatca
     2161 aatgttttat taggcacacg accatttcaa ccgaacccct tctcgagtct tgtaaatgtt
     2221 tcagaacgta atatataccc ttctaatgat gctaagattg gccttttaga taattctaag
     2281 ccttataatt caaatattat tgctacttta caaacaccag gcagtgttag ttgcctatta
     2341 acatattcct ttgcagttgt gaataacaac ctctcagcgt cctttacttt ttcaattgaa
     2401 cagggtacat tgtctacaat tgtaagaact acaactaccg cgccgtttgt tcttggtgta
     2461 tgttatatta cacaggttaa cgcacaatta taataaaaga aaagcgtaat attccatagg
     2521 atatatggag tgggctttag cctttcgcac actagataaa ttatttaata agattgaaaa
     2581 caaccctatt aaattaaaaa atgcgccatt ttaaataaaa agcgccatta attgccatta
     2641 aaagccatta taatttatgt taaaagtttt aaacatatac acttttttaa cgttttgggc
     2701 cattgcgcca ttatccacaa agctatatat aagggagtac acatttcctt tatagataaa
     2761 gaaaataaca ttcataaagc gaatatgcaa tatgagcggt tgcaactatg gacctgcaag
     2821 ggctatagcc tgaatgttat tttccccttt agtaagttta ataagttagt tttactaaat
     2881 gggataaacg cgatagcgtg cgcgtagcgt ataaaagccc gtctggggct ctgttgcttg
     2941 ccccctgcgg gggcatatga taaaagcccg tctggggctc tgttgcttgc cccctgcggg
     3001 ggcatatggt tttagcccgc ctggggctca accaccgaaa aaacacacaa cacccgcgaa
     3061 agcgtagctc gcgggggtta gggtggcttt taaggcatac ccgataattt atttaaaaag
     3121 ggtatatatg gtggatacat ataataaaag ggacctgcaa ggatcccgcc acatattata
     3181 taatgtagtc atacaccccc gagggcctac tgttcattat gcttttttaa ttttcttttt
     3241 aaatatagaa aaaaaatatt aaatatatag aaaaataaat tttttaaata tatagaaaaa
     3301 agcgccattt aaaatttaat taattggctt aaataaaaat tattatctaa atattaatta
     3361 ta
//
LOCUS       CruV-226                3362 bp    DNA     circular     24-FEB-2020
DEFINITION  Crucivirus-226 isolate 120_1402_IR2_3297.
ACCESSION   CruV-226
KEYWORDS    .
SOURCE      Crucivirus-226
  ORGANISM  Crucivirus-226
            Unclassified.
REFERENCE   1  (bases 1 to 3362)
  AUTHORS   de la Higuera,I., Kasun,G.W., Torrance,E.L., Pratt,A.A.,
            Maluenda,A., Colombet,J., Bisseux,M., Ravet,V., Dayaram,A.,
            Stainton,D., Kraberger,S., Zawar-Reza,P., Goldstien,S., Briskie,J.,
            White,R., Taylor,H., Gomez,C., Ainley,D.G., Harding,J.S.,
            Fontenele,R.S., Schreck,J., Ribeiro,S.G., Oswald,S.A., Arnold,J.M.,
            Varsani,A., Enault,F. and Stedman,K.M.
  TITLE     Direct Submission
  JOURNAL   Submitted (24-FEB-2020) Biology, Portland State University, 1719 SW
            10th Ave, Portland, Oregon 97201, USA
COMMENT     Bankit Comment: ALT EMAIL:ide@pdx.edu                              
            Bankit Comment: TOTAL # OF SEQS:451                                
            Bankit Comment: GAP: est. length - alignment                       
                                                                               
            ##Assembly-Data-START##                                            
            Assembly Method       :: MetaSPAdes v. 3.12; IDBA-UD v. 1.1.1;     
                                     MEGAHIT v. 1.0.3                          
            Sequencing Technology :: 454; Illumina                             
            ##Assembly-Data-END##
FEATURES             Location/Qualifiers
     source          1..3362
                     /organism="Crucivirus-226"
                     /mol_type="genomic DNA"
                     /isolate="120_1402_IR2_3297"
                     /isolation_source="Water"
                     /country="Norway"
                     /collection_date=2011
     CDS             1..1380
                     /codon_start=1
                     /product="Putative CruV Capsid Protein"
                     /translation="MVNYSDKQKAAYYKRKSASVANPRKRAPRTYQKRKNTKYQYPGV
                     GRYLGGMAGGAIGNAITPGIGGAIGSALGGVVGHGAQALVKNITGFGDYHVSKNALVY
                     NRDAVPEFSTNNERCTMVTHREFIQDIIGSTGFNLQQFRINPGILTTFPWLANIAENY
                     EQYVIQGMVYEFKTTCATAVSSTNTALGTVIMASQYNSLSPPFTNKQQMENYEFAQSG
                     VPSASILHPIECDPQQTQCGGVFNVAESDLFNPGDIRLYDIARFNIATVGMQAAATIG
                     ELWVTYKICFLKPKLHAIAAGGDKYFQNAPGDVDVLAPIGPHTLLVPNPANSRIVLPI
                     SDKVFSVDLSFTGILQCMVIWYLEASVTSFNGSTWSATGGSATSDVSQYFTGGVASAI
                     GNTLLPATGTGYGYAVGYFKFGGGPSGAGVLPTVQLSNLVALVGGAMNIVHVNFFTVP
                     HQYDSLPLV*"
     misc_feature    603..629
                     /note="stem-loop"
     misc_feature    complement(608..616)
                     /note="nonanucleotide"
     misc_feature    609..617
                     /note="nonanucleotide"
     CDS             complement(1673..1972)
                     /codon_start=1
                     /product="putative ORF"
                     /translation="MDHQDFHPYYTQEFSQSVHPKCNHSLFRNLNHRINHRINHMIIH
                     SLFHPKCFTSLFTQIYNLGFYSKELLPKRFTQRDFFWALATLPVTLAYGLPKKIY*"
     CDS             complement(2368..3243)
                     /codon_start=1
                     /product="Putative Replication Associated Protein"
                     /translation="MEKTGEITKKVTKETSVCVFDFTLFDDIPYEVIKVALAKICKKY
                     TFQQEKGEETGTIHFQGRFSLKNKKRKCDVIRVCSKDLGWLKFHISITSKENRTNDFY
                     VTKDETRIAGPFSDKEVIEDIPPDVLEMKTLYPWQQQMCDLLHEDSNRAIDIVYDPEG
                     CKGKTALTRYMRHYHGAQLIPLLNDAKDIMRIAYNSITKKGIKSIYMIDMPRAVAKDK
                     LQQFFSGIELLKSGYAYDDRYEFNDITFKKPRVCVFTNTYPTMNFMSKDMWNIWKIED
                     NQLISLVKNGVDVNF*"
ORIGIN      
        1 atggttaatt attcggacaa acaaaaagct gcctattata aaagaaagtc ggcgtctgtt
       61 gctaatccta gaaaaagagc acctaggact tatcaaaaaa gaaaaaatac taaataccaa
      121 tatccaggtg tgggtaggta tttaggagga atggcgggtg gagccatagg aaatgctata
      181 acaccaggta ttggaggtgc tataggaagt gcattaggtg gtgttgtagg tcatggtgct
      241 caagcattgg ttaaaaatat tacaggattc ggtgattatc atgtatcaaa aaatgcatta
      301 gtgtataata gagatgctgt tccagagttc tctactaata acgaaaggtg tactatggtt
      361 acacatagag agttcataca ggatattata gggtctactg gttttaatct tcaacaattt
      421 agaattaatc ctggtattct aacaactttt ccttggttag caaatattgc tgaaaattat
      481 gaacaatatg tcatacaagg aatggtatat gaatttaaga ctacttgtgc aactgcagta
      541 tcttctacaa atactgcact aggtactgtt ataatggcat cacaatataa tagtttatct
      601 cctccattta ctaataaaca acaaatggaa aattatgagt ttgctcaatc aggagtacct
      661 agtgcttcta ttttacatcc aattgagtgt gatcctcaac aaacacagtg tggtggtgta
      721 tttaatgttg ctgagtctga cttatttaat cctggagata tcagattata tgatatagct
      781 cgttttaata ttgctactgt aggtatgcaa gcagcagcaa cgatcggtga actttgggta
      841 acttataaaa tatgtttctt aaagcctaaa ttgcacgcta tagcagctgg tggtgataaa
      901 tactttcaga atgctcctgg tgacgttgat gtattggctc ctattggtcc acatacatta
      961 cttgttccaa atcctgctaa ttcgagaatt gtattaccta ttagtgataa agtatttagt
     1021 gttgatctta gttttactgg tatattacag tgtatggtta tttggtattt agaggcgtca
     1081 gttacatctt ttaatggttc tacttggtca gctactggag gatcagcaac ttctgacgta
     1141 agtcaatatt ttacaggtgg cgtagcaagt gcaattggta atactttgtt accagctact
     1201 ggtacaggtt atgggtatgc agtaggttac tttaaatttg gtggtggtcc aagtggagca
     1261 ggagtgttac caacagttca attaagtaat ttagtagctc ttgttggagg tgctatgaat
     1321 atagtacatg taaatttctt tacggttcct catcagtatg acagtttacc acttgtataa
     1381 tttatataat aactctcatt gagcattatt ataaacatta gacttgcgat tccaacgaag
     1441 ttggctgatt ttaagggtag tcgcactggc aacgccatgt gcagcgaacc gtccgtagcc
     1501 cttggggcga ggattacgca agatagtcat cataatcgtt tctccgttta tttctctgca
     1561 ttctccgggt gtctccgttg attctccgat agagaaagtc agctgttaag cactttctcc
     1621 gtttctccga tctccgtaat aagtaataat aaggaaggat taaaggaaga aactaataga
     1681 ttttttttgg gaggccgtag gccagtgtta cagggagcgt agcgagcgcc caaaaaaaat
     1741 ccctttgggt aaatctcttt ggtaaaagct ctttagagta aaaacctaag ttatagattt
     1801 gggtgaacag gctggtgaaa cactttgggt gaaacagact gtgaattatc atgtgattaa
     1861 tcctgtgatt aatcctatga tttagattgc gaaataggct gtgattacac tttgggtgaa
     1921 cagactgtga aaactcctgt gtatagtatg ggtgaaaatc ctggtggtcc atctggtgag
     1981 ttttctgtta aatattactt aagtcatgtt gtgtacgacg catgaggttt tgcttgcaaa
     2041 ccgaaataag tctcgagtga aaggccgaac tttagtccag gccgagcgag ctcttactag
     2101 acatgaataa aagtaatttt gaagttaata actgcgatta ctaacttcga aacgatatgt
     2161 tcctaatagc gtcaaaaggc gaccatcggg agccccccgt aggggtcgag cgtagcgaga
     2221 ttttgtaagc gtttgtgggc cgactcgaat taatcctcgc agtcccctgg tgttcgtttc
     2281 ttgcggtgga gagcgaagcc gtaggctgcg cgagcatttt atcaaatatt ttattaaaca
     2341 tttttaagtt ataactatta ttatacttta aaaattaacg tcgacaccat ttttaactaa
     2401 acttattagt tggttatctt ctattttcca aatattccac atgtctttag acataaaatt
     2461 cattgttggg taagtgtttg taaaaacaca aactctaggt tttttaaaag tgatatcgtt
     2521 aaattcatat ctatcatcat atgcataacc actttttaat agttcaatac ctgaaaagaa
     2581 ctgttgaagc ttgtctttag ctacagctct aggcatatca atcatgtata tgcttttaat
     2641 acctttttta gttatgctat tgtaagctat tctcatgatg tctttagcat catttaaaag
     2701 gggaattaat tgagcaccat ggtagtgtct catatatcta gttaaagcag tcttgccttt
     2761 acaaccttca ggatcatata ctatgtcaat tgctctgttt gaatcttcat gtaataaatc
     2821 gcacatttgt tgttgccatg gatataatgt tttcatttct aatacatctg gtggtatgtc
     2881 ttcaatcact tctttgtcac tgaatggacc agctattctg gtttcatctt tagtaacata
     2941 aaagtcattt gtacggttct cttttgaagt aatagatatg tgaaatttca accaaccaag
     3001 atctttagag cagactctta ttacatcaca ttttctcttt ttattcttta gtgagaatct
     3061 tccttgaaaa tgtattgtgc cagtctcttc tcctttctct tgttggaagg tatatttctt
     3121 acatatcttt gctagtgcaa ccttaattac ttcataaggt atatcatcaa aaagtgtgaa
     3181 gtcaaaaacg catacagatg tttctttagt aactttttta gttatttctc cagttttctc
     3241 catagaaatt attaatacta tattcaaaga tttttatttt taagtaaaaa gtcgtattta
     3301 tggggtgaac ataatacatt agaaattaat tttctagact gaacttatag aaataaaaaa
     3361 aa
//
LOCUS       CruV-227                3365 bp    DNA     circular     24-FEB-2020
DEFINITION  Crucivirus-227 isolate 120_1395_IR2_3297.
ACCESSION   CruV-227
KEYWORDS    .
SOURCE      Crucivirus-227
  ORGANISM  Crucivirus-227
            Unclassified.
REFERENCE   1  (bases 1 to 3365)
  AUTHORS   de la Higuera,I., Kasun,G.W., Torrance,E.L., Pratt,A.A.,
            Maluenda,A., Colombet,J., Bisseux,M., Ravet,V., Dayaram,A.,
            Stainton,D., Kraberger,S., Zawar-Reza,P., Goldstien,S., Briskie,J.,
            White,R., Taylor,H., Gomez,C., Ainley,D.G., Harding,J.S.,
            Fontenele,R.S., Schreck,J., Ribeiro,S.G., Oswald,S.A., Arnold,J.M.,
            Varsani,A., Enault,F. and Stedman,K.M.
  TITLE     Direct Submission
  JOURNAL   Submitted (24-FEB-2020) Biology, Portland State University, 1719 SW
            10th Ave, Portland, Oregon 97201, USA
COMMENT     Bankit Comment: ALT EMAIL:ide@pdx.edu                              
            Bankit Comment: TOTAL # OF SEQS:451                                
            Bankit Comment: GAP: est. length - alignment                       
                                                                               
            ##Assembly-Data-START##                                            
            Assembly Method       :: MetaSPAdes v. 3.12; IDBA-UD v. 1.1.1;     
                                     MEGAHIT v. 1.0.3                          
            Sequencing Technology :: 454; Illumina                             
            ##Assembly-Data-END##
FEATURES             Location/Qualifiers
     source          1..3365
                     /organism="Crucivirus-227"
                     /mol_type="genomic DNA"
                     /isolate="120_1395_IR2_3297"
                     /isolation_source="Water"
                     /country="Norway"
                     /collection_date=2011
     misc_feature    join(3356..3365,1..17)
                     /note="stem-loop"
     misc_feature    1..9
                     /note="nonanucleotide"
     CDS             75..929
                     /codon_start=1
                     /product="Putative Replication Associated Protein"
                     /translation="MPNKMSRHKNYCFTFNNYPDTLLVDSLVDEGVCKYIAYSKEVAP
                     TTGTRHLQGYVTFKNAKTLTAARAVLPGCHLSVMLGSIAQNDDYINKVAVMTEWGEKP
                     ISNDNRGRAEALRWQRARDLAKEGKIDEIDADIFIRYYGTLKRIRSDYATKPDPVPTR
                     CYWIYGNTGTGKSHAVESAPFTIYKKAMDDLKWFDGYQGEECVYLEDIDKYQVKWGGL
                     IKRLADKWPMQASIKGSMQYIRPAIVCVTSNYSIGEIWTDPQTYEPLQRRFKEIEKLS
                     QEQVIDFS*"
     CDS             1027..1362
                     /codon_start=1
                     /product="putative ORF"
                     /translation="MGNQVVRLVLMLYPNKMYQKTIQGGVKTFPVEITKVFKEWQYNG
                     YTYLSCIARQRKMMVVTKKVAVPARNPRKRSLEDVYVEQYDHRKKRRMSGGGSRRGSG
                     MSLSGVDMS*"
     CDS             1378..2703
                     /codon_start=1
                     /product="Putative CruV Capsid Protein"
                     /translation="MKRSVLFVLKTRTVTLTLTLTLNLTLALTLTLNLTRFTFSQIKI
                     MPYPKYRRKYRLKGRGDYQSGYMNNKGSTNFSLISWGQKNKIYGSGDYKMGTTPTSNS
                     IWNAAGTPKFGSATRVNVVTNREYIQDIVTSSTVGAFKNDVFPINPGLSSTFPWLSVL
                     AQNYEQYRVMGIIFEFKSTVGDNSGVQNVGTVVLGAEYNVSSPPFVNKQVMENSEFAQ
                     SAKSIESQIHGIECAYKEGPLDILFVRTGAITNPNDSIKWYDKANFQIATTGFSTASQ
                     NIGELWVSYHIEFYKPQIPPNIGGVIQTGHFVKEAAGGGGGVNNHFGSGVVRQSGNLP
                     LSSIASTLTINGLYIGNTYTMTAYWAGLVVTFSEPTLAAAVGYTLKGFYGSSLDTRIS
                     GGGSSCNFATFEMCFVATSATAVIEFTGGTVPSDSEVDVLVRGIDNLTL*"
ORIGIN      
        1 aattattacc tggacctgcc gtgcagtgta gtgtggcgct atactgcacg agcccccccg
       61 gcgactgagg gggattgcct aacaaaatgt cgcgacataa aaattattgt tttacattta
      121 acaattaccc tgatactctg ttggttgata gcttggttga cgaaggtgtg tgtaagtata
      181 tagcgtattc caaagaagta gctccaacca ccggtacgcg tcacttgcaa gggtatgtca
      241 cgttcaaaaa cgctaaaacc ctgaccgctg ccagagctgt tttgccagga tgtcatttat
      301 ctgttatgct tggttccatt gctcaaaatg atgactatat caacaaagtt gctgttatga
      361 cggagtgggg agaaaagcct atatcaaatg acaatcgggg acgtgcggag gcactgcgat
      421 ggcaacgcgc tcgggactta gctaaagaag gaaaaatcga tgaaattgac gcggatatct
      481 tcattcgtta ttatggaact cttaaacgaa ttcgttcaga ttatgcaact aaaccagatc
      541 ctgtacccac aagatgttat tggatttatg gaaataccgg cactgggaag agtcatgctg
      601 tcgaaagcgc gccttttaca atttacaaga aagctatgga tgatctcaaa tggttcgatg
      661 gttaccaggg cgaagaatgc gtttatcttg aagatattga caagtatcaa gttaagtggg
      721 gcgggctcat caaacgactt gctgataagt ggcctatgca agctagtatt aaaggatcga
      781 tgcaatacat tcgaccggcc atcgtttgtg ttacttctaa ttacagcatt ggagaaatct
      841 ggactgatcc ccaaacctat gagcccctgc agcgacgttt taaagaaata gaaaaactca
      901 gtcaagaaca agttattgac ttttcctaat aaataatgtt cgatgtacag agtctacttg
      961 cagcttgtat aatgggagct ggtgttatgt taggtggagt ttgtattata gtggttaagc
     1021 atatgtatgg gaaatcaagt tgtcaggtta gttctgatgc tttaccctaa taaaatgtat
     1081 caaaagacta ttcaaggagg tgttaaaacg tttcccgttg agattactaa agtatttaaa
     1141 gaatggcaat ataatggtta tacgtatttg tcttgtattg caagacagag aaaaatgatg
     1201 gttgttacaa aaaaagtagc agtaccagct agaaatccac gtaagaggtc cctagaagat
     1261 gtgtatgtgg agcagtatga tcacagaaaa aaaagaagaa tgtccggtgg gggctctagg
     1321 aggggttctg gtatgtctct ttcaggagtt gacatgagtt aatgaacagg gaagaccttg
     1381 aaaaggtctg tactgtttgt gttaaaaacg cgaacggtaa ccctaaccct aaccctaacc
     1441 ctaaacctaa ccctagccct aaccctaacc ctaaacctaa ccaggtttac cttttcccaa
     1501 ataaaaatta tgccttaccc taagtatcgt agaaagtatc gtttaaaagg tcggggagat
     1561 taccaatcgg gttatatgaa taataagggc tctactaact tttcgttgat tagttggggt
     1621 cagaaaaaca aaatttacgg aagcggagac tataagatgg gtactacacc tacctctaat
     1681 tccatttgga atgccgctgg taccccgaaa tttgggtctg ccactagagt caacgttgtt
     1741 accaataggg aatacattca agatatcgtt acgtctagta ccgttggagc cttcaaaaac
     1801 gatgtctttc ctattaatcc tgggctttca tctacctttc cgtggttatc agtattggct
     1861 caaaattacg agcagtatcg tgttatgggt attatatttg agttcaaatc caccgttggt
     1921 gataactctg gagttcaaaa cgtaggtact gtagtgttag gcgcggagta caatgtgagt
     1981 tcacctccgt ttgttaataa gcaagttatg gaaaactcag aatttgccca gagtgccaag
     2041 tctattgagt ctcaaatcca tgggattgag tgcgcctaca aggaagggcc gcttgatatt
     2101 ctgtttgtcc gaaccggggc aattactaac ccaaatgaca gtattaaatg gtacgacaaa
     2161 gccaattttc aaattgctac tacaggcttc tcgactgcat cccaaaacat tggggaacta
     2221 tgggtgtcct atcacatcga attttataag cctcaaattc ctcctaatat tgggggtgtt
     2281 attcaaactg ggcattttgt aaaagaagca gccggtggtg gcggtggggt taataaccat
     2341 ttcggttccg gggttgttcg gcaaagtgga aatctgcccc tgtctagtat tgctagtacc
     2401 ttgactatca atggattata cattggaaac acttatacta tgactgccta ttgggctgga
     2461 ttggttgtta cctttagtga accgactttg gctgcagcag ttgggtacac attgaaaggg
     2521 ttttatggat cttctcttga tacaaggatt agtggtggtg gcagttcgtg taattttgcc
     2581 acctttgaaa tgtgttttgt ggcaacctca gctacagcag ttattgagtt tacaggggga
     2641 actgtaccgt ctgattccga agtggatgtc cttgtacgtg ggattgacaa tttaacactc
     2701 taatatataa aggagtactt tattaaacta aaactttcgt acttttctaa caacgtcaga
     2761 cagtaggttg atgtacttca tgtagtagtc ttgcatgtct tcatcttcga acttgcaagc
     2821 tgcttcccaa ccattccatg cagcgttgat tccgtccatc aaattaccaa tagtgacagt
     2881 cttcaaatca tcagttacaa ctccgttgga agcgcgagta gctaaagttg gggtgaggag
     2941 acctagagac tgagaaggag ttgccatttg agtttttttt tttgggggga gtgggggagt
     3001 cgccctttat atactagttg cttatgtaag caataaaaaa aaaataaaaa aaaaaccgat
     3061 ccttgcagtt tggatcgacg tccgatagtg tcggacattt atgtccgata ttcggacaac
     3121 ctatttaacc gagactgaga tcggatacaa tcagaccttt aggtctgatg tattcgaccg
     3181 acacctctga tactatccag acctttaggt ctgatagtat tagaccaacc gctcattctg
     3241 aagacagagt ctgaagaagg aagggggggg ggcggccctt aaccatatta ctttctgtca
     3301 agcacgaatg cagaatgggc gagcctccgc ggcgactgag cgggagatgc acgggaggtc
     3361 cagca
//
LOCUS       CruV-228                3369 bp    DNA     circular     24-FEB-2020
DEFINITION  Crucivirus-228 isolate 120_468_IR1_3296.
ACCESSION   CruV-228
KEYWORDS    .
SOURCE      Crucivirus-228
  ORGANISM  Crucivirus-228
            Unclassified.
REFERENCE   1  (bases 1 to 3369)
  AUTHORS   de la Higuera,I., Kasun,G.W., Torrance,E.L., Pratt,A.A.,
            Maluenda,A., Colombet,J., Bisseux,M., Ravet,V., Dayaram,A.,
            Stainton,D., Kraberger,S., Zawar-Reza,P., Goldstien,S., Briskie,J.,
            White,R., Taylor,H., Gomez,C., Ainley,D.G., Harding,J.S.,
            Fontenele,R.S., Schreck,J., Ribeiro,S.G., Oswald,S.A., Arnold,J.M.,
            Varsani,A., Enault,F. and Stedman,K.M.
  TITLE     Direct Submission
  JOURNAL   Submitted (24-FEB-2020) Biology, Portland State University, 1719 SW
            10th Ave, Portland, Oregon 97201, USA
COMMENT     Bankit Comment: ALT EMAIL:ide@pdx.edu                              
            Bankit Comment: TOTAL # OF SEQS:451                                
            Bankit Comment: GAP: est. length - alignment                       
                                                                               
            ##Assembly-Data-START##                                            
            Assembly Method       :: MetaSPAdes v. 3.12; IDBA-UD v. 1.1.1;     
                                     MEGAHIT v. 1.0.3                          
            Sequencing Technology :: 454; Illumina                             
            ##Assembly-Data-END##
FEATURES             Location/Qualifiers
     source          1..3369
                     /organism="Crucivirus-228"
                     /mol_type="genomic DNA"
                     /isolate="120_468_IR1_3296"
                     /isolation_source="Water"
                     /country="Norway"
                     /collection_date=2011
     CDS             1..483
                     /codon_start=1
                     /product="putative ORF"
                     /translation="MDREQRLQQIAAQQLTAMSSSTQGVLSPGSISASSNGLNPLQMV
                     HPTTPSSFPSPLMNLPNISGQNASFMQRILESLHNETQIMDQLNEVFEDIFNMISDIE
                     EQTGMLYYGQLPPQAFAQVLRRLIDFKLLLKHSGFQSITDADVNQVVSQLEKMSLSPF
                     *"
     CDS             543..1952
                     /codon_start=1
                     /product="Putative CruV Capsid Protein"
                     /translation="MPRRFQSGTQRRVPYARRYQARYAARSYVPRVAGRGAYTTSSRA
                     PYTRRRRPSTSPWSQVMRYAAKAAPFAGGMLGNYIAPGIGGVVGTAAGSLIAKIAGHG
                     AYNVKHNTVMFPDQVPLFATKEDGCIRMQHREFICDIVSSNAGTPTAFEALRFNIDPA
                     DPVTFPFLSQIACNFEEWRMEGLIFEFKTTSGNTTVNQALGTVVMATQYNSNANAFAN
                     KQAMEAYTFASSTVPSASVIHPVECDPSQTPSNGIFYTDCPGVQSGVQDLRWSQMGVF
                     NIATVGCPTNLTTLGELWCSYDIWLCKCRLITDTASRADHYLLTGTFTPVSPLGTAST
                     YSPSSDSFGSTTPFSSFNGTNNTLYISSSFSGNIAVTLSYFQSAVSINVDPTPAPGSG
                     ATPLNLLSNNTTNSSGDKQYGAGNGTMQRTFYYAISPDPVGVGVAGFGAEIVFAGGLY
                     ANVTHGDLIVNSIPADLIN*"
     CDS             complement(2055..3269)
                     /codon_start=1
                     /product="Putative Replication Associated Protein"
                     /translation="MEIEIESVKTEVTTEVDSNTKISTSIENKIREGKTSASRSKRLE
                     ARTLEKQCELLEADRKLNEYIALNIVQNGKTSKNVEDESAHRSYILTINNATLEEEKE
                     MIADNYQYIAYQWECESTVHIQAFLYYASPRKFRVMKNKYPRAHIEVVRNNKAAAAYC
                     IKEKTRIFGRGPFEWGTKPNQGARTDLDTLARDLINGKKMSEIREEEPGLYVKYFNGL
                     KNLAAELAPKRTEKPEVTWIWGDGGVGKTKYVIDKHGADNVYRKDMSKWWDKYKQQEA
                     ICIDDFNNSWDYTYFLNLLDRYQVNYEVKNGHAEINSKYIYITCEFHPKHFWGNQKIE
                     DEKNNKLVQVMRRIDLIKHITRTEETKIKWPREEGLIFEYPKEEKGICNKIVPNRKDK
                     NENKILENKRVV*"
     misc_feature    3196..3227
                     /note="stem-loop"
     misc_feature    3209..3217
                     /note="nonanucleotide"
ORIGIN      
        1 atggatcgcg aacaacgtct tcaacagatt gctgctcagc aattaacggc gatgtcatca
       61 agtactcaag gcgtcttgtc tccaggatcg ataagcgcgt cgagcaatgg gctcaatccc
      121 ttgcaaatgg tacaccctac gaccccctca tcattcccat cacctttgat gaatttgccg
      181 aatatttcag ggcaaaacgc atccttcatg cagcgtatcc tagagtctct tcataatgag
      241 actcagatta tggatcaatt aaacgaagtt tttgaagata tcttcaatat gatctctgat
      301 attgaagaac aaaccggaat gttatattat ggtcaattac cccctcaagc ctttgctcaa
      361 gtcttaaggc gcctaattga ctttaaactc cttctcaaac attctggttt tcagtccatt
      421 actgacgctg acgttaatca agttgtctct caacttgaga aaatgtctct ctctcctttt
      481 taaaaaagat tttgcaacaa aatctcttaa agcttttttt tctattaata gaaaaaagaa
      541 aaatgcctcg tcgttttcaa tctggtactc aacgacgtgt tccctacgca cgtaggtatc
      601 aagctcgtta tgccgctagg tcatatgttc ctcgagttgc tggaagagga gcttacacca
      661 cttcatcaag agctccttat actcgtagaa ggagaccatc tacctctcct tggtctcaag
      721 ttatgagata tgcagcaaag gctgctcctt ttgctggagg aatgcttgga aattatattg
      781 ctccaggtat tggcggagtt gtaggcacag cagctggatc tcttattgct aagatagctg
      841 gacatggtgc ctacaatgtt aaacataata ctgttatgtt ccctgatcaa gtgcctcttt
      901 ttgcaacaaa agaggatggt tgtatcagaa tgcaacaccg agaatttatc tgtgatattg
      961 tttcatctaa cgcaggaact ccaacggctt ttgaagccct gagatttaat attgatcctg
     1021 ctgatcctgt tacattccct ttcctttctc aaattgcttg caattttgag gaatggagaa
     1081 tggaaggtct tatttttgaa ttcaagacta cttcaggaaa tacaactgta aatcaagcat
     1141 taggtactgt tgtcatggct actcagtaca acagtaatgc taatgctttt gctaacaagc
     1201 aggcaatgga agcatacaca tttgcttcgt caactgtgcc atctgcttct gttattcatc
     1261 ctgttgaatg cgatcctagt caaactccat caaatggaat tttctatact gattgcccag
     1321 gagtgcaatc tggtgttcag gatttgcgtt ggtcgcaaat gggagttttt aatattgcta
     1381 ccgtcggctg ccccaccaac cttactaccc taggtgagct gtggtgttcg tacgatatct
     1441 ggctctgcaa atgtcgtctt atcactgaca cggcgtctag ggctgatcat tatttgctaa
     1501 ctggaacttt cactccagtt agtcctcttg ggactgcatc cacttattct ccttcttctg
     1561 attcctttgg atcaacaact ccattttcat cattcaatgg aacaaataat acattgtata
     1621 tttcttcatc tttctccggt aacattgctg ttaccctatc gtatttccag tcagccgtga
     1681 gcattaatgt cgatcctact cctgcccctg gttcaggagc cactccttta aatcttctta
     1741 gcaataatac tactaacagc tctggtgata agcagtatgg tgctggaaat ggcactatgc
     1801 aaagaacttt ctactacgca atcagtcctg atcctgttgg agttggagtt gcgggattcg
     1861 gagcagaaat agtctttgca ggtggccttt atgccaacgt cactcatggt gatctgattg
     1921 ttaacagcat tcctgctgat cttattaatt aatgaactac cacgttcaac gaattgcgat
     1981 ggaggacgcg aagcggccga ctgagtgatt cactaaaaat cacattaaaa aaatatattg
     2041 catcaatata ttttttatac aactctttta ttttctaata ttttattttc atttttatct
     2101 tttctattag gaacaatttt gttgcaaatt cctttttcct cttttggata ttcgaaaata
     2161 agtccttctt ctcttggcca ctttattttc gtttcttctg ttcgagtgat gtgttttatt
     2221 aaatcaatac gacgcatcac ttgaactaat ttattatttt tctcgtcttc tatcttctgg
     2281 tttccccaaa aatgttttgg gtgaaattca cacgttatat atatatactt actgttaatt
     2341 tcagcatgtc catttttcac ttcataattt acttgatatc tgtctagtaa atttaggaag
     2401 taagtatagt cccagctatt attaaaatca tctatacaga tagcttcttg ttgtttgtat
     2461 ttatcccacc attttgacat atcttttcta tatacgttat ctgccccatg tttatctatt
     2521 acgtatttag tttttcctac accaccatct ccccatatcc atgtaacttc aggtttttct
     2581 gttctttttg gtgctaattc agctgctaga tttttcaatc cgttgaagta tttcacgtat
     2641 agccctggtt cttcttctct tatctcgctc attttttttc cattaatgag atcacgagca
     2701 agagtatcaa gatcagtcct tgcaccttga tttggttttg taccccattc aaaaggacct
     2761 cttccaaaga tccttgtctt ttcttttata caataagcag cagcagcctt attgtttcta
     2821 accacttcaa tatgtgctcg cggatattta tttttcataa ctctaaattt cctcggagat
     2881 gcatagtaga ggaaagcctg aatatgaact gtagattcac attcccactg ataagcaatg
     2941 tactggtaat tatctgcaat catttctttt tcttcttcta gtgttgcatt gtttatcgtg
     3001 agaatatatg atctatgtgc tgattcatcc tctacatttt tagatgtttt tccattttga
     3061 actatgttca atgcaatgta ttcattgagt tttctatctg cttctagcag ttcacattgt
     3121 ttttcaagtg ttcttgcttc gagtctttta ctccttgaag cagacgtctt tccttctcta
     3181 attttatttt cgattgaagt tgatatttta gtattactat caacttctgt cgtcacttct
     3241 gttttcacag attcgatttc gatttccatt ttttactcta aaaaatattt ttttactcta
     3301 aaataaatac aaaagttaaa acagaagtat aaaacagaaa attccctcac ttaaaattta
     3361 tgccaaaga
//
LOCUS       CruV-229                3372 bp    DNA     circular     24-FEB-2020
DEFINITION  Crucivirus-229 isolate 001541_virusbaton.
ACCESSION   CruV-229
KEYWORDS    .
SOURCE      Crucivirus-229
  ORGANISM  Crucivirus-229
            Unclassified.
REFERENCE   1  (bases 1 to 3372)
  AUTHORS   de la Higuera,I., Kasun,G.W., Torrance,E.L., Pratt,A.A.,
            Maluenda,A., Colombet,J., Bisseux,M., Ravet,V., Dayaram,A.,
            Stainton,D., Kraberger,S., Zawar-Reza,P., Goldstien,S., Briskie,J.,
            White,R., Taylor,H., Gomez,C., Ainley,D.G., Harding,J.S.,
            Fontenele,R.S., Schreck,J., Ribeiro,S.G., Oswald,S.A., Arnold,J.M.,
            Varsani,A., Enault,F. and Stedman,K.M.
  TITLE     Direct Submission
  JOURNAL   Submitted (24-FEB-2020) Biology, Portland State University, 1719 SW
            10th Ave, Portland, Oregon 97201, USA
COMMENT     Bankit Comment: ALT EMAIL:ide@pdx.edu                              
            Bankit Comment: TOTAL # OF SEQS:451                                
            Bankit Comment: GAP: est. length - alignment                       
                                                                               
            ##Assembly-Data-START##                                            
            Assembly Method       :: MetaSPAdes v. 3.12; IDBA-UD v. 1.1.1;     
                                     MEGAHIT v. 1.0.3                          
            Sequencing Technology :: 454; Illumina                             
            ##Assembly-Data-END##
FEATURES             Location/Qualifiers
     source          1..3372
                     /organism="Crucivirus-229"
                     /mol_type="genomic DNA"
                     /isolate="001541_virusbaton"
                     /isolation_source="Water"
                     /country="France"
                     /collection_date=2013
     CDS             1..1467
                     /codon_start=1
                     /product="Putative Replication Associated Protein"
                     /translation="MKFRNFVFTINNPTENDITLIKNCYEDGYIRYVHGGYEVGEKTK
                     TLHIQGHCNLHDQMRRKAIKKYFPRTEPQHMKADNVYDSINYTKKGEMLKSEWKKKGP
                     DGKPLREKGKDFGKNYQCAIELGKPPKQGERKDLDNIQKELLDGVPLHDIIWRCKNAQ
                     QQKYAENLYRCPQVPKPHRTWRTEAHVYWGKANTGKTYKARESAQKYADKHGYRVWYS
                     GENGKWFSDYNGQEVVVMEDFDDSQYTLGVLLRLLDNVPYRVGGKYQPEEEWLAKRVY
                     FSTNFDPQGWYGNCDPKRREALLGNENCENGRITFSRCFYNQRKDGRSTTIHLTEDDP
                     YEEDEISENSIELESFSEETPPDDYEIEIRDEDLNLEIDSKSVSEVGRVIYEPAETKK
                     IIVKNKSYIDPIEIDFRKKLNKNHSTDVDKILEKKNEILIKNEILYENNNKFCKNCGE
                     EKPEKYRIHDKNMNEIIQYKKLCEECNSEKNYEKQYRR*"
     CDS             1884..3299
                     /codon_start=1
                     /product="Putative CruV Capsid Protein"
                     /translation="MDKYMPATRRRYTTRKRYTGRTTSAYTRPTYKRRAPARRTYTKR
                     SSSTLSKIASTVGKPLVSGAMGTIGRAAGATLAGLPGAIAGGFIGDTLLPKLGQWTTN
                     ALSSVGDLGRSIIAKFGDYEIKQNSFLGKGPADMPDIVNPDPGGGFLIRRHEYLGDVI
                     SGTAGTFNVNNYFINPGQASTFPWLSQIAQNFEEWVCEGMYFEFRTMSSDALNSTNTA
                     LGQVIMAANYNATNANFTTKQAMENYEGGMSCKPSVNMMYFVECARNQTVLDDLYVRP
                     GPVPAGNDQRFYDLANFQIATNGLQASNVNLGELWVCYQISLRKPKMFSAFGFGNLFH
                     DNLRGSCSSAVPLGTSSALNSNVVNIPIVYTGTTMVFPISAVGQAFIGFWKWSNSAVT
                     SVMPTITFGAGATSFAIASTPNDGIAGIKEETLIYTFYFPGNSSVADRTITFGVAGTI
                     SVSQCRININQCTNAFDGFPE*"
     misc_feature    3149..3171
                     /note="stem-loop"
     misc_feature    3154..3162
                     /note="nonanucleotide"
ORIGIN      
        1 atgaaattta gaaattttgt atttacaata aataacccaa cagaaaatga tatcacccta
       61 ataaaaaatt gttatgagga tggatacatt agatacgtac acggaggata cgaagttggt
      121 gaaaagacaa aaactctaca cattcaaggt cattgtaatc tacatgacca aatgagaaga
      181 aaggctataa aaaaatattt tccaagaaca gaacctcaac atatgaaagc tgataacgta
      241 tacgacagca ttaattacac caaaaaaggt gaaatgttga aatctgaatg gaaaaagaaa
      301 ggtcccgatg ggaaaccttt aagggaaaag ggtaaagatt ttggaaaaaa ttaccaatgt
      361 gctatcgaac taggtaaacc accaaagcaa ggtgaaagaa aagaccttga caatattcaa
      421 aaagaattat tagatggtgt acctcttcat gatataatat ggagatgtaa aaatgctcag
      481 caacaaaagt atgctgagaa tttatacaga tgtcctcaag ttcctaaacc ccatagaaca
      541 tggagaactg aagctcatgt ttactgggga aaagccaata caggaaaaac ttataaagcg
      601 agagaatccg cacaaaaata tgcggacaaa cacggatacc gggtttggta ttctggagaa
      661 aacggaaaat ggtttagcga ttataacgga caagaagtcg tagtcatgga agacttcgac
      721 gattcgcaat acacactagg agtgttatta agactcctag ataatgtacc atacagagta
      781 gggggtaaat atcaaccaga agaggaatgg ttagcaaaaa gagtgtactt ttcaactaat
      841 tttgaccccc aaggatggta tggtaactgt gacccaaaaa gaagagaagc tcttttaggt
      901 aacgaaaatt gtgaaaatgg tcgcataaca ttttcaagat gcttctataa ccaaagaaaa
      961 gatggtagaa gtactaccat tcatctaaca gaagatgatc cttatgaaga agatgaaatt
     1021 tctgaaaatt ctatagaatt agaaagtttc agtgaagaaa ctccaccaga tgactatgaa
     1081 attgaaattc gagacgaaga tttaaattta gaaatcgatt ctaaaagtgt ctcagaagtc
     1141 ggcagggtaa tatacgaacc tgccgagaca aaaaaaataa tagtaaaaaa caaaagttat
     1201 atagacccta tagaaataga ttttagaaaa aaattaaata aaaatcattc aacagatgtt
     1261 gataaaattt tagaaaaaaa gaatgaaatt ttaataaaaa atgaaatttt atatgaaaat
     1321 aataacaaat tttgtaaaaa ttgtggtgaa gaaaaacctg aaaaatacag aatacacgat
     1381 aaaaatatga atgaaattat tcaatacaaa aaactttgtg aagaatgtaa ttcagaaaaa
     1441 aattatgaaa aacaatatcg aagataacga aattaaaaaa tctgaactta ctaccgttaa
     1501 aatttcctac gatcgtcttc tcatctaggt aaacctatct tcaaatcctc tttacaaaaa
     1561 ttcacttacg taaattcatt tttatattcc gttcctatct gtaatgtttg atgggcgtgt
     1621 aatctgaaga gctagctatg cccatggtta gaaaaaccac ttggccgctt cattacgatg
     1681 aaaattaagg taatttcccg tcttgcgccg agaaaaaatt accttaattt taatcgtaat
     1741 tcattgccaa tggttttttc cgagtatggc cttttactgc ttacgcagag cgcctacggc
     1801 ctactatttc ttattctgaa atattaaacc aggggctatc taggccagtt ttgaaatatg
     1861 atttttattt tttgtaatct tagctggata aatatatgcc agcaacaaga agaagatata
     1921 caacaagaaa aaggtataca ggcagaacaa cgtctgctta tactagacca acatataaaa
     1981 gaagagctcc agctagaaga acttatacca aaaggtcaag ttcgacactg tcaaaaatag
     2041 catcaacggt aggaaaaccg ttagtatcag gagctatggg aaccatagga agagcagcag
     2101 gagcaacatt agctggtcta cctggggcaa ttgctggagg atttatagga gatactttat
     2161 taccaaaact aggacaatgg acgacaaatg cactgagttc tgtaggtgac ttaggaagat
     2221 caataattgc aaaattcgga gattatgaaa taaaacaaaa ctcatttcta ggaaaaggtc
     2281 cagcagatat gccagatata gtaaatcctg acccaggcgg tggatttcta ataagaagac
     2341 acgaatatct aggagatgtt atatcaggaa cagctggaac atttaatgta aataattact
     2401 ttattaatcc tggtcaagcc tcaacgtttc catggttatc acaaattgct caaaattttg
     2461 aagaatgggt atgcgaggga atgtacttcg aattcagaac aatgtcaagt gacgcactaa
     2521 acagtacaaa tactgcttta ggtcaagtaa taatggctgc aaattataat gcaaccaacg
     2581 caaacttcac tacaaaacaa gcaatggaaa actacgaggg aggcatgtca tgcaaaccat
     2641 cagtaaatat gatgtacttt gtagagtgtg caagaaacca gacggtacta gatgaccttt
     2701 atgtaagacc aggaccagtt ccagcaggaa atgatcaaag attctatgat ttagctaatt
     2761 ttcagatagc aactaacggt ttacaagcaa gtaatgtaaa cttaggtgaa ttatgggttt
     2821 gctatcaaat aagcttaaga aaaccaaaaa tgttttcagc ttttggattt ggcaacctat
     2881 ttcacgacaa tttgagagga agctgtagca gtgcagttcc attaggaaca tcaagcgcac
     2941 tcaactcaaa tgtagtgaat ataccaatag tatacacagg aacaacaatg gtatttccaa
     3001 tttctgctgt tggacaagca ttcataggat tttggaaatg gtcaaactca gctgtaacgt
     3061 cagttatgcc aacgataaca tttggggcag gagcaacgtc attcgctata gcttcgacgc
     3121 caaatgatgg aatagctgga ataaaagaag aaacactaat atatactttc tactttcctg
     3181 gaaattcaag tgttgcagat agaacaataa cttttggtgt agcagggact atttcggtct
     3241 ctcaatgtag aataaatatc aatcaatgca ctaatgcatt cgatggattc cctgaataaa
     3301 accaaaaatc acaaaaactt gaatttaatt attttttttt aaaaatttaa tgaccttaat
     3361 ataggtcaaa aa
//
LOCUS       CruV-230                3373 bp    DNA     circular     24-FEB-2020
DEFINITION  Crucivirus-230 isolate 001540_virusbaton.
ACCESSION   CruV-230
KEYWORDS    .
SOURCE      Crucivirus-230
  ORGANISM  Crucivirus-230
            Unclassified.
REFERENCE   1  (bases 1 to 3373)
  AUTHORS   de la Higuera,I., Kasun,G.W., Torrance,E.L., Pratt,A.A.,
            Maluenda,A., Colombet,J., Bisseux,M., Ravet,V., Dayaram,A.,
            Stainton,D., Kraberger,S., Zawar-Reza,P., Goldstien,S., Briskie,J.,
            White,R., Taylor,H., Gomez,C., Ainley,D.G., Harding,J.S.,
            Fontenele,R.S., Schreck,J., Ribeiro,S.G., Oswald,S.A., Arnold,J.M.,
            Varsani,A., Enault,F. and Stedman,K.M.
  TITLE     Direct Submission
  JOURNAL   Submitted (24-FEB-2020) Biology, Portland State University, 1719 SW
            10th Ave, Portland, Oregon 97201, USA
COMMENT     Bankit Comment: ALT EMAIL:ide@pdx.edu                              
            Bankit Comment: TOTAL # OF SEQS:451                                
            Bankit Comment: GAP: est. length - alignment                       
                                                                               
            ##Assembly-Data-START##                                            
            Assembly Method       :: MetaSPAdes v. 3.12; IDBA-UD v. 1.1.1;     
                                     MEGAHIT v. 1.0.3                          
            Sequencing Technology :: 454; Illumina                             
            ##Assembly-Data-END##
FEATURES             Location/Qualifiers
     source          1..3373
                     /organism="Crucivirus-230"
                     /mol_type="genomic DNA"
                     /isolate="001540_virusbaton"
                     /isolation_source="Water"
                     /country="France"
                     /collection_date=2013
     CDS             1..1530
                     /codon_start=1
                     /product="Putative Replication Associated Protein"
                     /translation="MDVKTKPLTREQREARDAALIAHAFDNAYATAALPAEASVRKKK
                     GSTVIHDAAVPEDTDTSPYKTGLRSRGWVFTWNNPVVPPGYTDFVDYYKAWEPQVSYL
                     VVGNEHAPTTGTPHHQGAVWFKNQRTWSACRSTIKCFWAPAKGSGEQNFNYSNKESIL
                     IEYGERKQQGNRSDLEDVRNLIQTGGQMKEVTERASNLQAIKIGQLYLQHHPELHVRR
                     NWEMEIYWIKGPSGAGKTRWCYEQAPMAHFSSRNLQWWDGYSDQEDVIVDDFRGDFCT
                     YHELLRICDRYPYRVQVKGSSCELLAKRIFFTSCMLPTEVYNTREDIWQLLRRITAVY
                     EFCSEDGSANVYKHVNKVDSTKVEQLGKLPPRTLELEVKSVPKVLPGFGASVPPTDVE
                     LIIKNQPASSQKSGGNKSRVGSNIILPSPASPDNLPKGMCPLCRDNYCNGRCGTVIFH
                     CNGCGSAEEEHKCPAYDIECPHEHIFADDFGNETCEQCGAFLENDESVELIEDDGFNP
                     L*"
     CDS             complement(1567..2982)
                     /codon_start=1
                     /product="Putative CruV Capsid Protein"
                     /translation="MPRPAAAKVVYVQAPPKKKRVVRRAGGVGMIRGSGDYYQYGPFG
                     GKRYSGSPTYNNPGIWGSAGRLAGGLAGKALAGPAGAAIGSKIGSYAHYIGKIFGSGD
                     YVTAADNVKSNVLVNESQIPRFSTQSGKNTVHIRHREFLTDIISSGTAGAFNLQSFAI
                     QPGLPSSLPWLSNVCGTTFQQYRINGMVFEFRSMSSDALNSTNTALGSVVMATDYDSK
                     DASFSTKAQMENTEFGVSCKPSSCMIHAIECARSQTAVSELYIRNAAVPSGADPRLYD
                     MGNFQIATVGFQGTSVNAGELWVSYDITLFKAIQLKPGAGLLQYHREIALSAGTTPLL
                     ADTSVHAQPQFDNIGCTVDATNKILSLPVGLTIGTRFLITYAARGASTASVTVPAVAF
                     SQGISSHNGFQNGLSGGYSGPQAVNTSTTNFLLGAFEVTAASSVSAPPIITFSTITTP
                     PGATCLADLYIVQMNAADGLA*"
ORIGIN      
        1 atggacgtca agactaaacc tttgactcgg gagcaacgtg aagcaagaga tgctgcacta
       61 attgctcatg cctttgataa cgcatatgct acggccgccc taccggctga agcctccgta
      121 cgtaaaaaga aaggttctac cgtcatccat gatgctgccg ttccggaaga cacagacact
      181 agcccttata aaacggggct acgctcccga ggttgggtat tcacctggaa taatccagtc
      241 gtacctcctg gatacaccga cttcgtcgat tattacaaag cttgggaacc ccaagtttcc
      301 taccttgttg taggaaatga acacgcgccc actactggga cgcctcatca ccaaggtgct
      361 gtttggttca aaaaccagcg tacatggtcc gcttgccgat ctacgatcaa atgcttttgg
      421 gcacctgcta aaggttctgg agagcaaaac tttaactact ccaataagga gtccatactc
      481 attgagtacg gtgagcggaa gcaacaaggc aaccgctctg acctcgaaga tgtcagaaat
      541 ctaatccaaa caggtggaca gatgaaagaa gttactgaac gagctagtaa ccttcaagca
      601 ataaagattg gtcaacttta cttgcaacac cacccagaac tccatgtccg cagaaattgg
      661 gaaatggaga tctattggat taaaggccct tccggtgccg gtaaaaccag atggtgttat
      721 gagcaagctc cgatggctca cttctcatct cgcaatctac aatggtggga cggatactcc
      781 gaccaagaag acgtcattgt tgatgacttc cgtggagact tctgcaccta tcatgaactg
      841 ctccgcatct gcgatcgata tccctatcga gttcaagtaa aaggctcatc atgcgagctt
      901 ttagccaaac gtatattctt tacgagctgt atgcttccta ccgaggtgta taacacccgc
      961 gaggatattt ggcaactcct acgacgcatt actgccgtct acgagttctg ttccgaggat
     1021 ggtagtgcaa atgtttacaa acatgtgaac aaagtggatt caactaaagt ggaacaactt
     1081 ggcaagctgc cacctcggac tttggagctg gaggtaaagt cggtacccaa ggtcctcccg
     1141 ggatttggtg caagtgtgcc accaactgat gttgaattaa ttattaaaaa tcagcccgcc
     1201 tcatctcaaa agtcgggggg taataaaagc cgggtcgggt cgaatattat tctcccctcg
     1261 ccggcatccc ccgacaattt acccaagggt atgtgcccgc tttgccggga taattattgc
     1321 aatggccgtt gcggtacggt catatttcac tgcaatggtt gcgggtccgc agaagaagaa
     1381 cataaatgtc ctgcttatga tatcgaatgt cctcacgaac atatcttcgc agatgatttc
     1441 ggcaacgaaa catgcgaaca atgtggagct ttcctcgaaa acgacgaaag tgttgagtta
     1501 atcgaagatg atggatttaa tccactttga taaacacaaa aagatttttt tcgttccttt
     1561 aagaactcaa gcaagaccat cagcggcatt catctgtact atatacagat ccgcaagaca
     1621 agtagctcca ggaggagttg tgatggtaga gaatgtaatg attggaggtg cagacacgga
     1681 cgatgccgcg gtcacctcaa atgcacccaa caagaaattt gttgttgatg tattcacggc
     1741 ctgaggccca gaatatccac cactgagccc attctggaac ccattatgtg atgatattcc
     1801 ttgagagaaa gccacagctg gtactgtcac tgatgccgtt gacgcgcctc gcgctgcata
     1861 agtaatcaga aatcttgttc caattgttaa accaactgga agactcaaga ttttattggt
     1921 tgcatctact gtgcatccaa tattatcaaa ctgcggctgt gcatgaacac tcgtatctgc
     1981 cagcagagga gttgttcctg cagaaagagc aatttcacga tgatactgaa gcaggcctgc
     2041 gccaggcttc aactgaattg ctttaaacag ggtaatgtca taagacaccc agagctcacc
     2101 tgcgtttaca ctagtaccct gaaatccaac ggtcgcgatc tggaaatttc ccatatcgta
     2161 gagccttgga tctgcaccgg atggcacggc ggcatttcga atatacaatt cgctgactgc
     2221 tgtctgactg cgcgcgcact caattgcatg aatcatacag gaagaaggct tgcacgacac
     2281 accaaactcg gtgttttcca tctgggcttt tgttgaaaag ctggcatctt tgctatcgta
     2341 gtcagtagcc atcactacag atcctaatgc cgtattcgtg ctattaagcg cgtcagaaga
     2401 catcgaacga aattcgaaaa ccataccgtt aatccggtac tgctgaaatg ttgttccaca
     2461 aacatttgac aaccaaggaa gagaagatgg caaacctggc tgaatcgcaa acgattgcag
     2521 attaaatgcc ccagctgtgc cagaactaat aatgtcagta agaaattcgc gatgacgaat
     2581 atgtactgta ttcttaccac tttgggtaga gaaacgtgga atctgtgatt cattcacgag
     2641 tacatttgac ttgacattat ctgcagcagt gacatagtca cctgacccaa atatctttcc
     2701 gatataatgg gcataggatc caattttgga tcctatagct gcacctgcag gccctgctaa
     2761 tgctttaccg gcaagtccac cggccaagcg tccagcactt ccccaaatgc ctggattatt
     2821 gtaagtcgga ctcccagagt accgcttacc accaaaagga ccatattgat aataatctcc
     2881 gcttccgcga atcattccaa cacctcctgc gcgtctcacg actcgctttt tctttggcgg
     2941 ggcctgcaca tataccacct tcgctgctgc gggtcggggc atgatgtcgc aatgttagtg
     3001 gatatatttt tctctaatat aaataatatg ggtcagcaat gctgcccctc cacaaagtat
     3061 gtaatcacat actaaggcca ggccttcaag taggtctgct cgctacagaa cacgtctgat
     3121 ccgtagtttc tcgcatcgac aacatcttct tgagatgctg ctatcgcagt agtcttgatt
     3181 agcctaggct tgcatgcgcg ccgtggctgc gcaagatcat tgatagcagg ggcaagccct
     3241 tgtttcaact cgaaaccaag ctgcatacgg gacttgttcc gtaggtcgga cccattatcc
     3301 gacctgtccg tgttagatca atgattaatt tttactttta gggattttac acccttgtta
     3361 tacttgagta aac
//
LOCUS       CruV-231                3375 bp    DNA     circular     24-FEB-2020
DEFINITION  Crucivirus-231 isolate 001539_virusbaton.
ACCESSION   CruV-231
KEYWORDS    .
SOURCE      Crucivirus-231
  ORGANISM  Crucivirus-231
            Unclassified.
REFERENCE   1  (bases 1 to 3375)
  AUTHORS   de la Higuera,I., Kasun,G.W., Torrance,E.L., Pratt,A.A.,
            Maluenda,A., Colombet,J., Bisseux,M., Ravet,V., Dayaram,A.,
            Stainton,D., Kraberger,S., Zawar-Reza,P., Goldstien,S., Briskie,J.,
            White,R., Taylor,H., Gomez,C., Ainley,D.G., Harding,J.S.,
            Fontenele,R.S., Schreck,J., Ribeiro,S.G., Oswald,S.A., Arnold,J.M.,
            Varsani,A., Enault,F. and Stedman,K.M.
  TITLE     Direct Submission
  JOURNAL   Submitted (24-FEB-2020) Biology, Portland State University, 1719 SW
            10th Ave, Portland, Oregon 97201, USA
COMMENT     Bankit Comment: ALT EMAIL:ide@pdx.edu                              
            Bankit Comment: TOTAL # OF SEQS:451                                
            Bankit Comment: GAP: est. length - alignment                       
                                                                               
            ##Assembly-Data-START##                                            
            Assembly Method       :: MetaSPAdes v. 3.12; IDBA-UD v. 1.1.1;     
                                     MEGAHIT v. 1.0.3                          
            Sequencing Technology :: 454; Illumina                             
            ##Assembly-Data-END##
FEATURES             Location/Qualifiers
     source          1..3375
                     /organism="Crucivirus-231"
                     /mol_type="genomic DNA"
                     /isolate="001539_virusbaton"
                     /isolation_source="Water"
                     /country="France"
                     /collection_date=2013
     CDS             1..1371
                     /codon_start=1
                     /product="Putative Replication Associated Protein"
                     /translation="MPPSSATKSRKWCFTMFWDGVAPGAAYFDDWEVEYLYVGKEICP
                     ESKREHYQGYVRFGNARALGGVTKLFIHKLKLPSGRPGYPGHWEACKGTEAQNVKYCA
                     KEDDLVIEFGESETDLAPDKHQGKRNDIIAVRNMIIDGARMRDVVLHSASYQGIKIAE
                     TMLKYIEPSRSWKPEVYWIYGPTGVFKTRYASEACADPWISGIDGKWFEGYDAHEDVI
                     FDDFREDFCKFHILLRLLDRYPYRVEVKGASRQFLAKRIFITSCHPPESTFRGAPEED
                     ILQLGRRIDHVVYMPTAGVAYSRPGSVIGLEPSVRFVFPALRPAQKVWGNTTDAPHPT
                     EAERPALTGPQTGLICDTKCFEPHGPDFVCDDCENDCSYPEPSESGDHARSLDEQWIC
                     PCGFSESECSIVCLEEACPCFMEKPIKEEAPQLPLSLPPPLIIPQSPIPGRPPAIIYT
                     RPRRAI*"
     misc_feature    970..995
                     /note="stem-loop"
     misc_feature    975..983
                     /note="nonanucleotide"
     CDS             complement(1474..2865)
                     /codon_start=1
                     /product="Putative CruV Capsid Protein"
                     /translation="MLMPRLAVAPRRKLAVAPRKRVPVKVTKAVYVKPARSLKAAAPK
                     VYKNASKSGAFGTAGGLLGTLLGTALGGPGGGMMGGTLGKLGGAALSSIFGHGDYQVT
                     NGPAIKENNLLSNGGNAANIPQFGTGKVACNFKHREYIGDIISSATAGAFKIDSFNVN
                     PGLPTTFPWLSGVVGANFQQYRLNGMAFEFRSMSGDALNSVNTALGSVIMSSDYDSAD
                     AAFTSKQQMENTEYGVSCKPSVNMLHAIECARSQTSISELYVRNFGVPTGTDIRLYDM
                     CKFYIASVGCQGTSVNLGELWVTYDVDAFKAIEQAPGYSNPVSEYTLTTVDATHALGA
                     SQTTVVEQIGLVLAYVAGTSYINFPLQSMQVGAKYLVTYKIYGSSTASVATCTYVPTG
                     GMVALNANASLLQNPDTATATSAVRAVSEVFTYNGTGTVAVPPQIAITGGVVPTAIIV
                     ASLIVVQIGAAFV*"
ORIGIN      
        1 atgcctccct cgtcggccac taaatcgcga aaatggtgtt tcaccatgtt ttgggatgga
       61 gtcgcacccg gcgctgccta ctttgacgac tgggaggtcg aatatcttta cgttggtaaa
      121 gaaatttgcc ctgaatctaa acgcgaacat taccaaggtt atgtccgatt tggtaacgcc
      181 cgcgcccttg gtggggttac taaattgttt attcacaagc ttaaactccc ctctggccgc
      241 cccggctatc caggtcattg ggaagcttgt aaaggcactg aagcgcaaaa cgtaaagtat
      301 tgcgccaaag aagatgacct tgtcatcgaa tttggtgaat ctgaaactga tctggctcca
      361 gataagcatc aaggtaagcg caacgatatt attgctgttc gcaatatgat tatcgatggc
      421 gctcgtatga gagacgttgt ccttcatagc gctagttatc agggaatcaa gattgctgaa
      481 actatgttaa aatacatcga accttcccgt tcctggaagc ccgaagtgta ttggatttac
      541 ggtccgactg gcgtcttcaa gactcgttac gcgtccgagg cctgcgccga cccttggatc
      601 tctggaatcg acggtaaatg gttcgagggc tacgacgccc acgaagacgt catcttcgac
      661 gactttcgtg aagacttttg caagtttcac atcttgttaa gattgcttga tcgttacccg
      721 taccgggtcg aagtcaaggg agcgtcacgc cagttcctgg ctaaacgcat cttcatcacg
      781 agttgccacc cgccggagtc cacgttccgc ggagctcctg aagaagatat cctccagctc
      841 ggccgtcgga ttgaccatgt ggtctatatg cctaccgctg gggtagcata ctcacggccc
      901 gggtcggtga tagggttaga accctccgtt cgctttgtgt ttccggcact tcggccggca
      961 caaaaagtct ggggtaatac tacggacgcc ccccatccta cggaagcgga acgccctgcc
     1021 ctaacgggcc cccagactgg tttaatttgt gatacaaagt gtttcgaacc acatggtccg
     1081 gattttgttt gtgatgattg cgagaacgac tgctcttatc ccgaaccatc tgaaagtggc
     1141 gaccatgctc gctcacttga cgaacaatgg atatgccctt gcggattctc cgaaagtgaa
     1201 tgctcaattg tttgtctaga agaagcatgc ccatgcttca tggaaaaacc gataaaggaa
     1261 gaagctccgc aactaccttt atcactaccg ccgcccctaa ttatccctca atctccgatt
     1321 ccgggacgac cgccggctat tatttataca cgaccacggc gagctatcta aagatttgct
     1381 cttgtttccg cggcgagcca tctaaagatc tgctcttatt cccgcgttag tgttataaaa
     1441 cacaaaaagt tttttgtgaa catacaaagc tacttacacg aaagcagctc cgatttgcac
     1501 aacaatcagc gaagccacga tgatggctgt aggcacaaca cctccggtga ttgcaatctg
     1561 aggaggcact gcaacggtac cagtaccatt gtatgtaaac acctcactca ccgcacgaac
     1621 tgcagaagtt gcagttgcag tgtctgggtt ctggagcaaa gatgcattcg cattgagcgc
     1681 gaccattcct cccgtaggta cgtatgtaca tgttgctaca cttgcagtag aagatccata
     1741 gatcttatac gtaaccaagt acttagctcc cacctgcatt gattgaagcg ggaaattgat
     1801 gtatgaggtc cctgccacat acgccaatac aagaccaatt tgctcaacaa ctgtggtttg
     1861 cgatgcccct aacgcgtgag tggcatcaac agtggtcaac gtgtattctg aaacaggatt
     1921 tgaataccct ggagcttgct caatagcctt gaacgcatct acatcatacg tgacccacag
     1981 ctcaccaagg ttcactgagg ttccctggca tcctacggac gcgatgtaga acttgcacat
     2041 gtcgtacagc cgtatgtcag taccagttgg cacaccaaag tttctgacat acaactccga
     2101 aattgacgtt tgcgaccttg cgcactcaat tgcatgcaac atgttaacag atggcttgca
     2161 cgacactccg tactccgtgt tctccatctg ttgttttgaa gtgaacgcag catcggcaga
     2221 atcataatcg gacgacatga taactgatcc taatgcagtg ttcactgagt tcaacgcgtc
     2281 tcccgacatc gatctgaact caaacgccat tccattgagt cgatattgct gaaagtttgc
     2341 tcccacaaca cctgacaacc aagggaatgt tgttggtaaa cctgggttta cattaaaaga
     2401 atcaatcttg aaagcccccg ctgttgcgga cgagataata tctccgatat actctctgtg
     2461 cttaaagttg caagccacct tgcctgtacc aaattgagga atattggcag cattcccacc
     2521 gtttgacaac agattgtttt ctttaatggc tgggccattc gttacctgat aatctccgtg
     2581 cccgaagata ctagataacg cagccccccc gagtttgcct aatgtgcctc ccatcatgcc
     2641 tcctccgggt ccacccaaag ctgttcctag aagagttcct aggagccccc ctgccgttcc
     2701 gaatgctccg ctcttgctcg cattcttgta caccttcgga gccgctgcct ttagcgagcg
     2761 tgcaggtttg acatacacag cttttgttac tttcaccggt acccgctttc gcggtgctac
     2821 tgccagcttt cgccgaggcg ctactgctaa tctgggcatc agcaatcggg tatactatcc
     2881 gatttttttc ctctaaaata ttattatatc catgaagtgc tgcgtaactt tccagccaac
     2941 gcatagctac ttcatgttgc atctcgagag tatcccaagc tgacatagcg aattatttac
     3001 tgctcgcaca aaatatttac aaatattttt gcccttttaa tagacagtta tggcttcggg
     3061 attcatgaac aggtctactc gctatacacc ggatgctggg gcattagtgt atacgatcat
     3121 atttccccca cggggaacta agtggagcac tcagggttga ggttgccccc ttcgggggca
     3181 gtgcaaccta agagtttgca cttggcctag tcaggcatat gaccctttag tatccaccac
     3241 cgttccacta tgcgcataca gtgcataggt cgggccatgt attcaccctt gcccctataa
     3301 ctggtcatta atttcgattt gaactttttg ttccgctatg attatactgt ccgctctcgc
     3361 caacagctac tcctc
//
LOCUS       CruV-232                3383 bp    DNA     circular     24-FEB-2020
DEFINITION  Crucivirus-232 isolate 120_147_SvL2_3298.
ACCESSION   CruV-232
KEYWORDS    .
SOURCE      Crucivirus-232
  ORGANISM  Crucivirus-232
            Unclassified.
REFERENCE   1  (bases 1 to 3383)
  AUTHORS   de la Higuera,I., Kasun,G.W., Torrance,E.L., Pratt,A.A.,
            Maluenda,A., Colombet,J., Bisseux,M., Ravet,V., Dayaram,A.,
            Stainton,D., Kraberger,S., Zawar-Reza,P., Goldstien,S., Briskie,J.,
            White,R., Taylor,H., Gomez,C., Ainley,D.G., Harding,J.S.,
            Fontenele,R.S., Schreck,J., Ribeiro,S.G., Oswald,S.A., Arnold,J.M.,
            Varsani,A., Enault,F. and Stedman,K.M.
  TITLE     Direct Submission
  JOURNAL   Submitted (24-FEB-2020) Biology, Portland State University, 1719 SW
            10th Ave, Portland, Oregon 97201, USA
COMMENT     Bankit Comment: ALT EMAIL:ide@pdx.edu                              
            Bankit Comment: TOTAL # OF SEQS:451                                
            Bankit Comment: GAP: est. length - alignment                       
                                                                               
            ##Assembly-Data-START##                                            
            Assembly Method       :: MetaSPAdes v. 3.12; IDBA-UD v. 1.1.1;     
                                     MEGAHIT v. 1.0.3                          
            Sequencing Technology :: 454; Illumina                             
            ##Assembly-Data-END##
FEATURES             Location/Qualifiers
     source          1..3383
                     /organism="Crucivirus-232"
                     /mol_type="genomic DNA"
                     /isolate="120_147_SvL2_3298"
                     /isolation_source="Water"
                     /country="Norway"
                     /collection_date=2012
     misc_feature    join(3368..3383,1..22)
                     /note="stem-loop"
     misc_feature    1..9
                     /note="nonanucleotide"
     CDS             367..2172
                     /codon_start=1
                     /product="Putative CruV Capsid Protein"
                     /translation="MSLMPKAQYMKLSPAAKRKLKARLARLGVGAKVGRSTASDMYGK
                     MRGQGDYYRAGGSTGFRKVKDASRGIGAQLGRNIGGRFGFGDEGAKLGGYAHSLFKQL
                     TGFGDYKIKKNSIMMGTDPPSFGTLGRGTIIRHREFLGDVISSPTAGAFQLASFPIQP
                     AYTNTFPWLGQIACCYEQYQLRGMVFEFKSTSSDALNSVNTALGTVVMVTEYNVTNPV
                     FTNKAAMENHEYCTSGKPSGNILHPIECDPSQTPNNCYFTRQAIPLSVTAPTIGSILP
                     VAGQDARQSEVGLFQIATVGCQGTNVNLGELWVTYDVELLKAQVRSNGSAGGPFSDHY
                     FMPTGSITTAAPFGTTAPVLRVGSNCGSSINTATNSIILPQDVFPNRYMIQYVVFGTT
                     ATVIATQMTIAYGANVAPSLIWNGDLLNDFQTTAGDTSHFHTVNIVVQVGASATSTTN
                     NVTFSLGTMPTGVVSGDVWVTYLPDNILTAPKWSVVRPPSHCDRKEDKTEEADDSEDD
                     EKSDIDYEKLFKMLLKQQSKSSPEGKVEKKVDEDEDEYEAMLELVKLRKAAASSSASP
                     LPPPPTSLPPTTPTTASAASVPPMPVMPPRSSSRK*"
     CDS             complement(2203..3075)
                     /codon_start=1
                     /product="Putative Replication Associated Protein"
                     /translation="MSDELFDSADKNDFQNRYWIPTIWIENLPKELKIASAEDLVQYT
                     INHVKLKKKVEACCTRFERCPTTGKLHAHLFIKLKKSDRLWAALIAAFGPTAIKVLYA
                     RRDGENAKSYSVKDETSEGEPAFHNIDPESIKPWGILGGKAGTVQKGTKPKDTKTPEE
                     KAISFAEAKMMKEAAEQKLIRAACSSKNWAKFDFSFFIRKRAAEHEAAVEEAEMRLKH
                     LSAEIDSRLIIEYGKRYGYDPISAAELYYDELKHYERPKVEGVIRPSELPAGVPRLPS
                     ELAAGVPRLPLPMA*"
ORIGIN      
        1 tagtattacc aaggacacac acgcttgtcg tgtgtaaatg tgtcatctag ggtttcccta
       61 gtgtaccatt tgctagcttc tgctagcaca ttctgataca cgtgtagcag atgggacgta
      121 ccataagatt ggtacgtggt cttattgtag ctccggtgag cgcatcaacg cgtgcgtttg
      181 tgcctatgtg tgtaccttta tggtaccgct tatcccgtga agttatgata cgtgcaataa
      241 gaggttgagt gcccctgcag agaccttcta cccacttatg agtgcccttt atggtctatg
      301 tcatcgtaca gagcaattaa atgagctttg atttactata atcaaacctg ctcaaatacg
      361 cccatcatga gtcttatgcc caaagctcag tatatgaagt tatctcctgc cgctaagcgt
      421 aagctgaagg cacgcctagc tcgtctaggt gttggagcga aagttggccg ctcaactgca
      481 tctgacatgt atggtaagat gcgaggccaa ggcgattatt atcgcgccgg tggttctacc
      541 ggctttcgta aagtcaaaga tgcttctcgt ggcatcggtg ctcagctagg ccgcaatatt
      601 ggcggtcgct ttggctttgg cgatgaagga gctaagttgg gtggttatgc ccactctctc
      661 ttcaagcagc ttactggctt cggtgattat aagatcaaga agaactccat catgatgggt
      721 actgacccgc cgtctttcgg cactttgggt cgcggtacga ttattcgtca ccgtgagttc
      781 ttgggtgatg tgatttcgtc gcccaccgct ggagcctttc agctcgccag ctttcctatc
      841 cagcctgcgt ataccaatac gtttccatgg ttgggtcaga tcgcatgctg ttacgaacag
      901 tatcagctgc gtggtatggt ctttgagttc aagtctacat cttcggatgc tctgaactca
      961 gtcaacactg ctcttggtac tgtggtgatg gtcactgaat acaatgtgac caaccctgtg
     1021 ttcactaaca aggctgccat ggagaaccat gagtactgta cctctggcaa gccctctggc
     1081 aacattctcc atcccattga gtgtgacccc agtcagactc cgaacaattg ttacttcact
     1141 cggcaggcaa ttcctctgag tgtaacagct cccaccattg gttctatcct tccggtggcg
     1201 ggtcaggatg ctcgtcagtc tgaggtcggt ctgtttcaga tcgctaccgt tggttgtcaa
     1261 ggaaccaacg ttaatctggg tgaactatgg gttacctatg atgttgagct tctcaaggct
     1321 caggttcgct cgaacggttc ggcaggtggt cctttctcag accattattt catgccaacc
     1381 ggcagcatca caactgctgc cccttttggg acgactgctc ctgttttgcg agttggttct
     1441 aattgtggct cgagtatcaa cacggccacc aactcgatca tcctacctca ggatgtcttt
     1501 ccgaaccggt atatgattca gtatgtcgtg ttcggaacaa cggctaccgt tattgcaacg
     1561 cagatgacta tcgcgtatgg tgctaatgtt gcgccatccc ttatctggaa cggtgatcta
     1621 ctcaacgatt tccagaccac cgcaggtgat acgtctcatt tccatactgt gaatattgtg
     1681 gttcaggtcg gagcttctgc gacgtctacg actaacaatg tgacgttctc tctgggtact
     1741 atgcctactg gcgtagtcag tggtgatgtc tgggtaacat atctcccaga caacattctc
     1801 accgcaccta agtggtcggt ggttcgtcct ccttctcatt gcgatcgcaa ggaggacaag
     1861 accgaagagg ccgatgattc agaggacgat gagaagtccg atatcgacta tgagaagctc
     1921 ttcaagatgc tccttaagca acagtctaag tcttctcccg aaggtaaggt ggagaagaaa
     1981 gtcgatgagg acgaggatga atacgaggcc atgttggaac tcgtgaagct ccggaaggca
     2041 gcagcctcaa gctccgcgtc tccactccct ccccctccta cctccctccc tcctactact
     2101 cctactactg cgtctgctgc ctctgtgccg ccaatgcctg ttatgccgcc ccggtcttct
     2161 tcacggaagt gaaatctata tgtctcatac gagacatatg tcttatgcca ttggtaatgg
     2221 cagtcggggt actcccgctg ctaactctga tggcagtcgg ggtactcctg ctggtaactc
     2281 tgatggccta atcactcctt cgactttagg cctttcatag tgcttgagct catcgtagta
     2341 gagctcagct gctgatatgg gatcatagcc atatcttttc ccatattcta tgattagacg
     2401 actgtctatc tcggctgata ggtgcttaag tctcatctca gcttcttcca ctgcagcctc
     2461 gtgctcagcg gctcgtttcc gaataaagaa cgagaagtcg aacttggccc agttcttgga
     2521 cgaacatgca gctcgaatga gcttctgctc tgcggcttcc ttcatcatct ttgcctcggc
     2581 aaaggatatg gctttctcct ccggagtctt ggtatcctta ggcttcgtac ccttttgtac
     2641 ggtgccagcc ttcccaccta ggatacccca cggcttgatc gattctggat caatgttgtg
     2701 aaacgcgggc tctccctctg aggtctcatc cttcacagag tagctcttag cgttttcccc
     2761 gtccctacgt gcatacaaga ctttgattgc agtaggtccg aaggccgcga taagagccgc
     2821 ccatagacgg tcggacttct tgagtttgat gaagaggtga gcatgaagct tacctgtagt
     2881 ggggcagcgc tcgaaacgag tgcaacaggc ctccaccttc ttcttgagtt tcacgtgatt
     2941 gatggtgtat tgcaccagat cctcagctga ggcaatcttg agttccttag gcaggttctc
     3001 tatccaaatg gtagggatcc aatacctgtt ctggaagtcg ttcttgtcgg ctgaatcgaa
     3061 gagttcatcg ctcattgctg tttgctattt gatgctgagc tcagtgaatc aagcgatgaa
     3121 tcaattttgg tcgggagcct tagcttaacc gtaccataag agctcggctc gtcttatgtc
     3181 atcgtacata agatttcata gatcatgtat ccatgtcgat gtcgtcgcgc agcgacccat
     3241 actaatctca tatcccaatt tatgtggtat gagtatgaga tgtagcgatt tattgctact
     3301 tcggcatttc tgccccagag attgctgctc tggaggtata catagcaatc ttgcaatgtt
     3361 ctaacgcgtg tgtgtccttg att
//
LOCUS       CruV-233                3384 bp    DNA     circular     24-FEB-2020
DEFINITION  Crucivirus-233 isolate 001576_virusbaton.
ACCESSION   CruV-233
KEYWORDS    .
SOURCE      Crucivirus-233
  ORGANISM  Crucivirus-233
            Unclassified.
REFERENCE   1  (bases 1 to 3384)
  AUTHORS   de la Higuera,I., Kasun,G.W., Torrance,E.L., Pratt,A.A.,
            Maluenda,A., Colombet,J., Bisseux,M., Ravet,V., Dayaram,A.,
            Stainton,D., Kraberger,S., Zawar-Reza,P., Goldstien,S., Briskie,J.,
            White,R., Taylor,H., Gomez,C., Ainley,D.G., Harding,J.S.,
            Fontenele,R.S., Schreck,J., Ribeiro,S.G., Oswald,S.A., Arnold,J.M.,
            Varsani,A., Enault,F. and Stedman,K.M.
  TITLE     Direct Submission
  JOURNAL   Submitted (24-FEB-2020) Biology, Portland State University, 1719 SW
            10th Ave, Portland, Oregon 97201, USA
COMMENT     Bankit Comment: ALT EMAIL:ide@pdx.edu                              
            Bankit Comment: TOTAL # OF SEQS:451                                
            Bankit Comment: GAP: est. length - alignment                       
                                                                               
            ##Assembly-Data-START##                                            
            Assembly Method       :: MetaSPAdes v. 3.12; IDBA-UD v. 1.1.1;     
                                     MEGAHIT v. 1.0.3                          
            Sequencing Technology :: 454; Illumina                             
            ##Assembly-Data-END##
FEATURES             Location/Qualifiers
     source          1..3384
                     /organism="Crucivirus-233"
                     /mol_type="genomic DNA"
                     /isolate="001576_virusbaton"
                     /isolation_source="Water"
                     /country="France"
                     /collection_date=2013
     CDS             1..1176
                     /codon_start=1
                     /product="Putative Replication Associated Protein"
                     /translation="MSDAFEHLSANLVPLRGSMPLEQVEEKLSVETKESPVTPLGMEE
                     KREIIASEAEAVDDKSRKKNWVFTWNNYTVEDVKTVNEDWLKLSDMRCVVYEPEIGKQ
                     GTPHLQGFFCFDKLKSFKQVKEMINKRVWFSQMKKPIEASLKYCSKDKGTIYLGEVPM
                     SQKEKGTHGIKGKESGKDAPDIWADILTDIKKGISRKELMEKYMSIYAVYHAGIEKYI
                     EMFTPRVPFNIEKTHESFYPWQRQLLDIIDLKADARSVIWIYSKRGNTGKTAMFKHLL
                     CMNETFEPFMNATSRDLSCAWKGGDAIFDLARDDGGVPMNYAFMEMIKNGYAFSAKYD
                     SKCKKALDMTKERFVICFSNSRPDVSKLSIDRWAIFRIKMDLTLHLEDPYCFDENDI*
                     "
     CDS             complement(1847..3244)
                     /codon_start=1
                     /product="Putative CruV Capsid Protein"
                     /translation="MPQVRAAPRRRLAPAPRVARRPAVTRSRVAPLPARSAPVARRVV
                     PKQRSQAGNAFRSGGSTLGGMLGSALGGPAGGAVGGMLGRGAGAMFSKLFGHGDYAVT
                     NADSLKENNIVLSNAAQAPMFGSGRVACKFVHREFLGDVFSSSTANTFKIDSYPINPG
                     QGTTFPWLSGVVGAKFQQYRINGMTFEFRSMSSDALNSTNTALGSVIMSTDYDSADDT
                     FASKQEMENTEYGISCKPSINMLHGIECARSQTPVSELYIRAFDVPTAKDIRLYDLGR
                     FSIASVGCQGTNVNLGELWVSYDIDAFKAIEQVPGYLIPFSQYSLTGALATVPLGTAH
                     PQLVAGGSPNSIDLTLTANKVSWPIDIEVGSIWRLSLQYVGSTSAALTTPVLTSGNGM
                     FFNGTTIFKTPSSTTTQVAVEADLQYQGGATPNALPYFNIANFVWTTAVVQSAILMST
                     QVSGLYPGVYTSQVE*"
ORIGIN      
        1 atgtctgatg catttgaaca tctatctgcg aacttggttc ctctgcgcgg cagtatgcca
       61 ctggaacaag tcgaagaaaa gctttcagtc gagacaaaag aatcacccgt tactccttta
      121 gggatggaag agaaacgaga gattattgcg tccgaagctg aagctgtcga tgacaaatca
      181 agaaagaaga actgggtctt cacttggaac aactacaccg tcgaagatgt aaaaacagtc
      241 aatgaagatt ggctcaagct gtctgacatg cgatgtgttg tttacgaacc tgagataggc
      301 aagcaaggca cgcctcatct tcaagggttc ttttgctttg ataagctcaa atccttcaaa
      361 caagtgaagg aaatgatcaa taaaagagta tggttttctc agatgaagaa acccattgaa
      421 gctagcctta aatactgctc aaaggataaa ggaacaattt atcttggaga agtgccaatg
      481 tctcagaaag agaaaggaac acatggtatt aagggcaaag agtctggaaa agatgcgccc
      541 gatatatggg cagatatttt aacagacatt aagaaaggaa taagccgtaa agagcttatg
      601 gagaagtaca tgtccatata tgcagtttat catgcaggca tagaaaaata catcgaaatg
      661 ttcactccac gagtaccttt caatatcgaa aagactcatg agtctttcta tccgtggcaa
      721 cgccaactac tcgatattat cgatctcaaa gcagatgcaa gatctgtcat ttggatctat
      781 tcaaaacgag gaaatactgg taaaacagct atgtttaagc atttactctg tatgaatgaa
      841 acctttgaac cattcatgaa cgcaacctct cgcgacctat cttgcgcctg gaaaggtggc
      901 gatgccatct ttgatctagc aagagatgac ggaggcgtcc ccatgaacta cgccttcatg
      961 gaaatgatta agaatggata cgcatttagt gctaaatacg attcaaaatg taaaaaagct
     1021 cttgatatga ctaaagagcg ttttgtaatt tgcttctcaa attcacgtcc agacgtgtca
     1081 aaattgtcga tagatcgatg ggcaattttt agaatcaaga tggaccttac attacattta
     1141 gaggatccct attgctttga cgaaaatgat atctaggtct agaataattt tagttgaaat
     1201 ttaagctctt tttttgatat agagctgaaa taaaccccat agagataaat gatattgata
     1261 tctagggggg gtcctgtaat actatagcgg accccccgat atcatgcatg tttgcacaaa
     1321 tctccaccag ataagacatt acatgtatta ccctcacgcc ccacggacga ctagaggcat
     1381 ggacgacaaa gcgccccaaa caagtgtggg ggcgcttcgg cgcccacgcc cctcgacgtc
     1441 cgcgcggcgt ccctgagaac atacataaag gttacaccaa acacgcgcgc cctttttttg
     1501 ttgattttat gtacacgggc catcgtttcc gatcgtgttc ttcaaatccc ggatcgcaag
     1561 cggccagatg aacacttggg agcaattaca actatgttga attatttatt tattatttac
     1621 atataaacat cgtttccgat cgtgttcttc aaatcctgga tcgcaaacga ccagatgaac
     1681 acttaaaacg aaaacttata aaacattgtt tcacatcatg tttcattttt tgatcaaaaa
     1741 atatagcctt taggctcaat ttgtttgttt catgcacctt ttactgtgca tcacctatca
     1801 ggacttcata ccttctaggt tcattctttt cagaaacata acaaaattac tcaacctgtg
     1861 atgtatacac accaggatac aatccagaaa cctgggttga catcaatata gcagattgca
     1921 ctacagcagt agtccacaca aaattagcaa tattgaaata agggagtgca ttaggagtag
     1981 caccaccctg atactgaaga tcagcttcaa cagcaacttg cgttgtcgta gaactcggag
     2041 tcttaaaaat ggtagtacca ttgaaaaaca tgccattacc agaggtaagg acaggtgttg
     2101 taagtgcagc tgaagtagaa cctacatact gcaaagaaag ccgccaaata gaaccaactt
     2161 cgatatctat tggccaacta accttattcg ctgtcaatgt caaatcaatt gaattcggcg
     2221 aaccaccagc aaccaactga gggtgtgctg taccaagagg cactgttgcg agagcaccag
     2281 taagagaata ttgagaaaac gggataagat acccaggtac ctgttcgata gccttaaacg
     2341 catcgatatc atatgaaacc cataactcac caagattcac attcgttcct tgacatccta
     2401 cagaagcgat cgaaaatcga ccgagatcat acaacctgat atccttcgct gtaggaacat
     2461 caaaagcccg aatatagagc tcagacacag gagtctgaga tctcgcacat tcgatcccat
     2521 ggagcatatt gatcgatggc ttacaagaaa taccatactc ggtattctcc atttcctgct
     2581 ttgaagcaaa ggtatcatca gctgaatcat agtctgtaga cataatcact gaaccaagag
     2641 ctgtgttggt agaattcaac gcatcggacg acatacttcg aaattcgaat gtcataccat
     2701 taatacgata ctgttgaaac ttagccccaa ccacacccga taaccacgga aaagtagttc
     2761 cttgaccagg attgatagga taactatcaa tcttaaatgt attggcagta gatgagctaa
     2821 acacatcacc caggaattcg cgatgcacaa acttacatgc aacacgtcct gaaccaaaca
     2881 tcggagcctg agcggcatta gaaagaacaa tattgttctc cttaagtgaa tcagcattag
     2941 taactgcata atcaccatga ccgaatagct tactaaacat ggcaccagca ccacgtccaa
     3001 gcattccgcc aacagctccc ccggcagggc ctcccagagc agaacctaac attcctccaa
     3061 gtgtagaacc accagatcga aatgcattac cagcctgtga ccgttgcttc ggcacaacac
     3121 gtcgagcaac aggagcagaa cgagcaggta aaggagccac acgagaacgt gtaacagcag
     3181 gacgtcgagc tactcgagga gcaggcgcga gacgacgcct tggagcggct cgaacttgag
     3241 gcataaacct tgagttaagt tttgacttag cagacgggta taccctatgc acaacaactt
     3301 cctcaaaata atattaatta attagctacc aattaattaa attcataaga atgatatgta
     3361 ggtacaatat acctgcacta aatc
//
LOCUS       CruV-234                3385 bp    DNA     circular     24-FEB-2020
DEFINITION  Crucivirus-234 isolate SR1_25544.
ACCESSION   CruV-234
KEYWORDS    .
SOURCE      Crucivirus-234
  ORGANISM  Crucivirus-234
            Unclassified.
REFERENCE   1  (bases 1 to 3385)
  AUTHORS   de la Higuera,I., Kasun,G.W., Torrance,E.L., Pratt,A.A.,
            Maluenda,A., Colombet,J., Bisseux,M., Ravet,V., Dayaram,A.,
            Stainton,D., Kraberger,S., Zawar-Reza,P., Goldstien,S., Briskie,J.,
            White,R., Taylor,H., Gomez,C., Ainley,D.G., Harding,J.S.,
            Fontenele,R.S., Schreck,J., Ribeiro,S.G., Oswald,S.A., Arnold,J.M.,
            Varsani,A., Enault,F. and Stedman,K.M.
  TITLE     Direct Submission
  JOURNAL   Submitted (24-FEB-2020) Biology, Portland State University, 1719 SW
            10th Ave, Portland, Oregon 97201, USA
COMMENT     Bankit Comment: ALT EMAIL:ide@pdx.edu                              
            Bankit Comment: TOTAL # OF SEQS:451                                
            Bankit Comment: GAP: est. length - alignment                       
                                                                               
            ##Assembly-Data-START##                                            
            Assembly Method       :: MetaSPAdes v. 3.12; IDBA-UD v. 1.1.1;     
                                     MEGAHIT v. 1.0.3                          
            Sequencing Technology :: 454; Illumina                             
            ##Assembly-Data-END##
FEATURES             Location/Qualifiers
     source          1..3385
                     /organism="Crucivirus-234"
                     /mol_type="genomic DNA"
                     /isolate="SR1_25544"
                     /isolation_source="Water"
                     /country="New Zealand"
                     /collection_date=2012
     CDS             1..897
                     /codon_start=1
                     /product="Putative Replication Associated Protein"
                     /translation="MSRSRNWCYTINNPTNEEIETCDVIECSYNVFGFEVGNEGTPHL
                     QGYIEFKDAKTLRSAKKSLGGRAHLEQRRGTATEASDYCKKDNLFIENGSISNQGKRN
                     DLDTLAELVKTKGIKGVIEEAPGMFIKFGKNIERLSEFYMKPRTTAPKVIWLWGKAGV
                     GKTKLAHENIDNEDIYIWNQTKWWTGYRQQSRVIIDDYSFDNSDHHYRYLLQLIDRYS
                     IQVETKGGMVYFNSPEIYITCEFPPTEFWQVGNKLDQITRRISEIVEVKDVICKESND
                     IITLVPPELEPSDNIDEDWLDI*"
     CDS             complement(1940..3283)
                     /codon_start=1
                     /product="Putative CruV Capsid Protein"
                     /translation="MPRPAAKAPKGTKKDTKASEYYRKQKKSKYTRKTPRAPLAAASS
                     TESFGESAGKLLGGLAQKAIKALTGFGEYTTPGFGIKQNVLIEHGDPPTVQNAGKEFI
                     VRHREYLGDIYSGVAGAVGAPAASPFTIQAFPINPGLQLSFPWLANLAARFEEYELQG
                     MLYEYKSMYSDAAVQTGGSLGTVIMATSYNAAKPNFPSKIEMENYEFAQSAKPSVSMI
                     HPIECQPGQNVFNSQYIRLGPLLDGEDIKTYDAGKFQIASQGIPVSGSALSLGELWST
                     YQICFRKPKVTNYIDSGYARLSQTAAVQPAGGSPFAPLISWSTITDNIGIKLVNERTF
                     TLPLFNNTRTYQINLICGDPNNLNTQAAAVGYFPTTATNVTNGVISIMPQIPSPAFTQ
                     ATGSLNISSSAFLLTITTNPISPGQTLCTVQLPNGCGATLSYIKNLIINAVPTSS*"
ORIGIN      
        1 atgtctagat ctagaaattg gtgttacact atcaataatc caacaaacga agaaattgaa
       61 acatgcgatg ttatcgaatg ttcgtacaat gtattcggtt ttgaagttgg taacgagggt
      121 accccccacc ttcaaggata tatagagttt aaggacgcaa aaactcttag gtcagctaaa
      181 aaatcgctag gaggccgagc tcatcttgaa caacgaagag gaacagctac tgaagcatct
      241 gattattgca aaaaagataa tctttttatt gaaaatggtt ccatttccaa tcaaggtaag
      301 cgaaatgacc ttgataccct agctgaacta gttaagacca aaggtattaa aggtgtcatc
      361 gaagaagcac ctggtatgtt cataaaattc ggcaaaaaca tcgaacgttt atccgaattt
      421 tatatgaagc ccagaaccac agcgcctaaa gttatatggt tatggggtaa ggcgggtgtt
      481 ggtaagacca aactcgctca tgaaaatata gataacgaag atatatatat ttggaatcaa
      541 actaaatggt ggacagggta ccgtcaacaa tctagagtca taatcgatga ttattctttt
      601 gataatagtg atcatcacta taggtattta ttgcaactta tagatagata ctctatccaa
      661 gttgaaacaa aaggtggtat ggtctatttt aatagtcctg aaatttacat tacatgtgaa
      721 tttccgccca ccgaattttg gcaagttgga aacaaacttg atcaaattac tcgacgaatt
      781 tctgaaattg tcgaggttaa agatgtaata tgtaaagaat ctaatgatat tatcactctc
      841 gtcccccccg aactcgagcc cagtgataat attgatgagg attggcttga catttgaaat
      901 atttaactat cttatgtgga aaatcataaa aaacaaaaga taataaatga tctttttttc
      961 tgattactta tatgaatgtt ttgaacgcgt atagacaggt gttcctcccc ccctgttcct
     1021 gcaatcggtc gtaaactccc tcaattggac ggggcccccc ctgaattgta aacaattctt
     1081 cacggaggct gtcacgccgt aaacggtcga atagcgcgtg gtaaaaaaat gcacagaagt
     1141 ttttacacag aagtggcagg taatactaga aaaaattaat tttttctttt tctgccacca
     1201 aaacacaagt gtaaaaaata attttaccag gcttggctcc caagactgaa attatatatt
     1261 ccgtgagtgt gttaattgat atataaccat acttagtgat atatagtttt tgtcgattcc
     1321 gtaattgggg tatatgaacg aggcctaaag gcgctcgccc caatctacga attaaaaaaa
     1381 ttatggatca aaaagtatgt ttataaaatc atataaacat cctcccaaaa atataatttt
     1441 gagtcgtatg gtagatgata gtcacaaata attacattat ttatacgtta tttatacata
     1501 ctttttgttg atcttgcatg agcgttagtt cgataaagtc aagcgcttct tgtcgagtaa
     1561 tttgtctttc tagaccgtta tctttgacgg taacgttttc aatgcaccaa gttattgatg
     1621 cttcgaagcg tttgattgct aaagatattc ttaaattttg acgtatgttt ggtcgacggt
     1681 aacgaccttc aggcgtcttt actaaaattt gatttcgttt gtttgattgc atgattgaca
     1741 taatataata tcgaaaaaaa ataaaatagg caattaatta ccagatttgg taccatgttt
     1801 tttgtgaaga attttcgtga gaagtatcag gaatttcttg taaatataat tcattacatg
     1861 aagtattttt tggtgataga gtgttggtgt agttatcaat tatattatca atgatgtttt
     1921 tcttgacttc gtcttcgatt catgatgatg taggtaccgc gttgatgatt aaatttttaa
     1981 tgtatgacaa tgttgctccg caaccattag gtaactgaac ggtacaaagt gtttgtcctg
     2041 gtgatatagg gttagtggta atggtcaata agaacgctga actagaaata ttgagtgacc
     2101 cagttgcttg ggtaaatgca ggggagggta tttgcggcat aatactaatg acaccattag
     2161 tgacattagt ggctgtggta gggaaatatc ctaccgcagc ggcttgagta ttaagattat
     2221 ttgggtctcc gcatatcaaa tttatttgat aggtgcgagt attattgaaa agtggtaggg
     2281 taaatgttcg ctcattgacc aatttgatac cgatattgtc agtaattgtt gaccaactaa
     2341 tgagtggtgc gaagggtgaa cctccggcag gttgaactgc ggctgtttgg gacagtctcg
     2401 cgtatccaga atcaatataa tttgttacct tgggtttacg gaagcaaatt tgataagtag
     2461 accatagttc acctagtgat aaagcactac ctgacacagg tataccttga gatgcaattt
     2521 ggaattttcc agcatcatat gttttgatat cttcgccatc aaggaggggt cctagtctaa
     2581 tatattggct attaaaaaca ttttgtccag gttgacattc gatagggtgg atcatgctca
     2641 ccgatggctt cgctgattgg gcaaattcat aattttccat ctcaattttt gatggaaagt
     2701 taggtttcgc agcgttataa cttgtggcca tgataactgt acctagtgaa cctccggttt
     2761 gcaccgcggc atctgagtac atacttttat actcatataa cataccttgt aactcatatt
     2821 cttcgaatct ggcggctaaa ttagcgagcc atgggaacga taattggagt ccaggattga
     2881 ttggaaatgc ttgaatagta aagggtgatg cggcaggggc acctactgct ccagctacgc
     2941 cggaataaat atcacctaaa tattcacgat gtcggacaat aaattctttg ccggcatttt
     3001 gaacagtggg cgggtcgcca tgttcaatta gtacattttg cttgatacca aaaccgggtg
     3061 ttgtgtattc tccgaatcca gtgagggcct tgattgcttt ttgagccaat ccacctagca
     3121 acttgcctgc actttctccg aaactttcgg tagatgaggc cgctgcgagt ggtgcccgag
     3181 gtgtcttacg agtatattta gatttctttt gctttcgata gtactcggat gctttcgtat
     3241 ccttcttagt tcctttggga gctttagctg ctggtcgagg cataatatta ttaggtagct
     3301 aacaatactt aggggaaata taaattttaa ttagttaata attaaattaa gtaaaactta
     3361 cgtgtaagtt atgttggtgt aaaaa
//
LOCUS       CruV-235                3386 bp    DNA     circular     24-FEB-2020
DEFINITION  Crucivirus-235 isolate 001534_virusbaton.
ACCESSION   CruV-235
KEYWORDS    .
SOURCE      Crucivirus-235
  ORGANISM  Crucivirus-235
            Unclassified.
REFERENCE   1  (bases 1 to 3386)
  AUTHORS   de la Higuera,I., Kasun,G.W., Torrance,E.L., Pratt,A.A.,
            Maluenda,A., Colombet,J., Bisseux,M., Ravet,V., Dayaram,A.,
            Stainton,D., Kraberger,S., Zawar-Reza,P., Goldstien,S., Briskie,J.,
            White,R., Taylor,H., Gomez,C., Ainley,D.G., Harding,J.S.,
            Fontenele,R.S., Schreck,J., Ribeiro,S.G., Oswald,S.A., Arnold,J.M.,
            Varsani,A., Enault,F. and Stedman,K.M.
  TITLE     Direct Submission
  JOURNAL   Submitted (24-FEB-2020) Biology, Portland State University, 1719 SW
            10th Ave, Portland, Oregon 97201, USA
COMMENT     Bankit Comment: ALT EMAIL:ide@pdx.edu                              
            Bankit Comment: TOTAL # OF SEQS:451                                
            Bankit Comment: GAP: est. length - alignment                       
                                                                               
            ##Assembly-Data-START##                                            
            Assembly Method       :: MetaSPAdes v. 3.12; IDBA-UD v. 1.1.1;     
                                     MEGAHIT v. 1.0.3                          
            Sequencing Technology :: 454; Illumina                             
            ##Assembly-Data-END##
FEATURES             Location/Qualifiers
     source          1..3386
                     /organism="Crucivirus-235"
                     /mol_type="genomic DNA"
                     /isolate="001534_virusbaton"
                     /isolation_source="Water"
                     /country="France"
                     /collection_date=2013
     CDS             1..1266
                     /codon_start=1
                     /product="Putative Replication Associated Protein"
                     /translation="MPASLASKSRKWCFTMYWDGKEPGKDYFDDWECDYMYVGKEICP
                     ESRREHYQGYIRFTNPRALAGVRKLFTHTVLTPAGRPGYPGHWEPCKGTEEQNVHYCA
                     KDEDLVIEWGDREADLAIDKHQGKRNDLIAVREMIRDGANMRDVIENCNSYQGIKIAE
                     TMLKHMEAPRCWVPEVYWLYGPTGTGKSKMAFDQCVDPWVSAKDGKWFDGYDGHEDVI
                     FDDFRHDFCPFHILLRLLDRYPFRIEHKGGCRQFLAKRIFITSCHSPDKVYPLLGEDL
                     AQLGRRITNIIFVPRLGEYLGIPGSEIGLEPSAGFVFPERGTEQKVGGNTTEVTDDKS
                     PLAPALTRPPPGLIESKCVVQHGADMVCDGCENDELLAAFAEEEASSPVVLHTPEALG
                     EVQVVAPRTMPPAFHPAPPPRRKGGPLTW*"
     CDS             complement(1368..2924)
                     /codon_start=1
                     /product="Putative CruV Capsid Protein"
                     /translation="MPRKAVANYTRPGYVRPPSYTPAQVAKVKAAAAFARANPRVQAL
                     GGYARARPRAVARPRAAARSSGNSALGTAIGSALGMALGGPAGGAMGGMIGNAGGGFL
                     SKIFGHGDYAVSNASSLKQNNLVLSNSANIPQFGTGKVATKFVHREFLGDVFSSSTAN
                     TFKIDSYAINPGQSETFPWLAGVVGAKYQQYRINGMTFEFRSMSADALNSTNTALGSV
                     IMSTDYDSADVVFSSKQQMENTENGVSCKPSVNMMHGIECARAQTPVNELYIRAFDVP
                     SGKDIRLYDLGRFSIASTGCQGTNVNLGELWVSYDIDAFKAIEQVPAYLTPFSTFALQ
                     GMTATAPLGTSRTAFPTDLEDYDQIGLTFVSENKVTWPLDTQVGANFFINYVLVGAAA
                     AALTQPVITTGGGMKISTVVDFIAPASAVTTAYIMGQWAIQYQGGGTPAAPPYFNIAD
                     FTWAPAGGVLEADFLVTQVSGNFASGTYTLTTGGAPPVGVEDPEDTDYVRPPEEQKKA
                     LSVSHSVRRR*"
ORIGIN      
        1 atgcctgcgt cactcgcttc gaagtcacgt aaatggtgct ttactatgta ttgggacggc
       61 aaagaacctg gtaaggatta ctttgatgat tgggaatgcg attatatgta cgttggtaaa
      121 gaaatctgcc ctgaatctag gcgcgaacac taccaaggat acatccgttt cactaatcct
      181 cgggctctcg ctggtgttcg aaaactcttc acacatactg tgctgactcc tgccggacgc
      241 cctggctatc ccggacattg ggaaccttgc aaaggtacag aagagcaaaa cgttcactat
      301 tgtgccaaag acgaagatct cgttattgaa tggggtgacc gtgaagctga tctagctata
      361 gataagcatc aaggtaaacg taacgacctt atcgcggttc gcgaaatgat tcgtgacggt
      421 gctaacatgc gagatgttat tgaaaactgc aactcttacc aggggataaa gattgctgaa
      481 actatgctaa agcatatgga agcaccacga tgttgggtgc ctgaagttta ctggttatat
      541 ggccctacgg gaactggtaa aagcaaaatg gcttttgatc aatgtgttga tccttgggtt
      601 tccgctaaag acggtaaatg gtttgatggt tatgatggtc acgaagacgt gatctttgat
      661 gactttcgtc atgatttctg cccctttcac attctgctca ggttgctaga tagatatcct
      721 ttcaggattg aacataaagg tggctgccgc cagtttcttg cgaaacgcat ctttattacg
      781 agctgccact cgcccgataa ggtataccca cttctcggtg aagaccttgc ccaacttggg
      841 cgaaggatta caaatattat atttgttccg cggctcggtg aatacttagg tattcccgga
      901 tcggagatag ggctagagcc ctccgctggc tttgtgtttc cggaacgtgg cacggaacaa
      961 aaagtcgggg gtaatactac ggaggtcacg gatgataaat caccgctcgc tcctgcgcta
     1021 acgcgccccc ctcctggttt gattgaaagc aaatgtgtgg tacaacatgg tgctgatatg
     1081 gtctgcgacg gctgtgaaaa tgatgagcta ctcgctgcat ttgcagagga agaagcttct
     1141 tccccggttg tattacatac accggaagcc cttggtgaag tgcaagttgt cgctccgcgc
     1201 actatgccgc cggcatttca tccggctcca ccacctaggc gtaaaggagg acctcttact
     1261 tggtaagaat ttgctatcgc cacgcttgtg gctcccgcat gggttaaaaa gtccacaaaa
     1321 aattttttgg tggcttagcc agctatgttg ttacacaacc gctttggcta tcgtcttcgg
     1381 acagaatggg agacagaaag agcctttttt tgctcttctg gagggcgaac ataatcagta
     1441 tcctccggat cttcaacgcc tactggaggt gctcctcccg ttgtaagagt ataagtacca
     1501 ctggcaaaat ttccactaac ttgcgttact aagaaatctg cttccaacac gcctccggct
     1561 ggcgcccaag taaaatcggc gatgttgaaa tatggcggtg ccgcgggcgt ccctccgcct
     1621 tgatactgga ttgcccactg acccataata taggcagttg tcacggctga tgccggagca
     1681 ataaagtcca caactgtgct gatcttcatg cctcctccgg tcgtgatcac tggttgtgtc
     1741 aacgcagctg ccgcagcgcc tactagcaca tagttgataa agaaattggc acctacttgc
     1801 gtatccaaag gccaagtcac tttgttttct gacacaaatg taagacctat ctgatcgtaa
     1861 tcctctaggt ctgttggaaa tgcagtccga gacgttccta acggagccgt tgctgtcatt
     1921 ccttgaaggg caaatgttga gaaaggagtt aggtacgcag gtacctgctc aattgctttg
     1981 aatgcatcga tatcataaga tacccacagc tctccaaggt tcacattcgt tccctggcag
     2041 cctgtcgaag cgattgaaaa ccgtcccaaa tcatagaggc gaatatcctt gcctgacggc
     2101 acgtcaaacg ctcgaatata cagctcattc actggcgttt gagctcgtgc acattcgatg
     2161 ccatgcatca tgttgactga aggtttgcac gacaccccat tttcggtgtt ctccatctgt
     2221 tgttttgacg agaaaaccac atcagctgaa tcatagtctg ttgacatgat cactgaacca
     2281 agagctgtat ttgttgaatt taacgcatcc gctgacattg atcggaactc aaaggtcata
     2341 ccattgattc gatactgctg gtacttagca ccgacaacgc cggctaacca agggaaagtc
     2401 tctgactgtc ctggattgat cgcataactg tcgatcttaa atgtgttagc tgtagacgag
     2461 gaaaacacat caccaagaaa ctcgcgatgc acgaatttgg tggccacctt gccagttccg
     2521 aactgcggta tgtttgctga atttgataat acaaggttgt tttgtttcaa cgaacttgcg
     2581 ttactaacag cataatctcc atgtccgaag atttttgata gaaacccacc tccggcgttc
     2641 cctatcattc cacccatcgc acctcctgca ggtcctccta aggccatccc aagggctgac
     2701 ccgatggctg tacccagcgc tgaattaccg cttgatcggg cagcagctct aggacgagct
     2761 acagccctcg gtctagcacg agcataacca cctaaagctt gtactctagg attggctcga
     2821 gcaaatgcag ctgcagcttt aacctttgcc acctgcgccg gcgtatatga cggcggacgt
     2881 acataccctg gtcgggtata attggcaact gctttgcgag gcatcgcgtt gatgggtata
     2941 ctacccgatt atattcttct aatacaatat tatatggcgc atggctatat agccagcgca
     3001 tgtcttcctc atgctgtcgc tctcgagtgt cccacactga catcttatgt tatatttttt
     3061 tataactttt ttatattatg caaggtgcgt cgctgccaat agggtctgct cgctacctgc
     3121 ccggtctggc gttcttcgaa agatacgacg aacaccccct tggggtactg ctatcgcagt
     3181 agtttcactt agccttgctt gctttgcgcg cgtggctgcg caaaatcatt gatagcaggg
     3241 ggcaagccct tgtcgtccta ttctcggcca aggcatactt gacacgagtc aggtaggtcg
     3301 gaccacactg tttgctccta cctcttgctg ctattatata ttttatttta gacttcttgt
     3361 tccgggcact ctataccctg ctcgtt
//
LOCUS       CruV-236                3391 bp    DNA     circular     24-FEB-2020
DEFINITION  Crucivirus-236 isolate 120_1377_IR2_3297.
ACCESSION   CruV-236
KEYWORDS    .
SOURCE      Crucivirus-236
  ORGANISM  Crucivirus-236
            Unclassified.
REFERENCE   1  (bases 1 to 3391)
  AUTHORS   de la Higuera,I., Kasun,G.W., Torrance,E.L., Pratt,A.A.,
            Maluenda,A., Colombet,J., Bisseux,M., Ravet,V., Dayaram,A.,
            Stainton,D., Kraberger,S., Zawar-Reza,P., Goldstien,S., Briskie,J.,
            White,R., Taylor,H., Gomez,C., Ainley,D.G., Harding,J.S.,
            Fontenele,R.S., Schreck,J., Ribeiro,S.G., Oswald,S.A., Arnold,J.M.,
            Varsani,A., Enault,F. and Stedman,K.M.
  TITLE     Direct Submission
  JOURNAL   Submitted (24-FEB-2020) Biology, Portland State University, 1719 SW
            10th Ave, Portland, Oregon 97201, USA
COMMENT     Bankit Comment: ALT EMAIL:ide@pdx.edu                              
            Bankit Comment: TOTAL # OF SEQS:451                                
            Bankit Comment: GAP: est. length - alignment                       
                                                                               
            ##Assembly-Data-START##                                            
            Assembly Method       :: MetaSPAdes v. 3.12; IDBA-UD v. 1.1.1;     
                                     MEGAHIT v. 1.0.3                          
            Sequencing Technology :: 454; Illumina                             
            ##Assembly-Data-END##
FEATURES             Location/Qualifiers
     source          1..3391
                     /organism="Crucivirus-236"
                     /mol_type="genomic DNA"
                     /isolate="120_1377_IR2_3297"
                     /isolation_source="Water"
                     /country="Norway"
                     /collection_date=2011
     CDS             1..873
                     /codon_start=1
                     /product="Putative Replication Associated Protein"
                     /translation="MKNKKLALSGSTIDGNTNPIVETPLLKKKKEKRCNAVKNWCFTY
                     NNYCVENIQSLLALCKEFTEKYFFAEEEGENKTPHLQGFISLLKKGRPCEIFKAILNE
                     EGKHPIHWESMKGSMPENIKYCSKEGGKFYKSSNVRLIPKLNIITNLHPWQIFVESLV
                     KEPCTDDRVIHWFYDLVGNKGKTAMTKYLCYHYGAMLVEGKKKDILFGIQNAEDTDIF
                     IFDFSRSIENYVSYDAIESVKNGIFFSTKYESKMILRNSPHIIIFANFLPEEEKLSKD
                     RWRIYDLSKSENLI*"
     CDS             complement(1329..2720)
                     /codon_start=1
                     /product="Putative CruV Capsid Protein"
                     /translation="MPARKRASSKKKRVTVRAPRSTVKRYAPKASGGGAYTLENPGPF
                     GKAGQALGGIVGSHLGGRALGSALSTGGRYLGHKIGKFFGSGAYGYNSSTMSPADQLP
                     KFSNDHGDDSICITHREYLGDLITSNTIGGFKLTTFPINPASTQSFPWLCNIAQPNFQ
                     QYRFEGLIFSFQSFSADALNSTNTALGSVFAAVNYDYTDENFTNRNQIENSDWSMSCK
                     PSESMLIPVECAPRQTGMGGLLYVVNDNNIPVNADPKMYFLGKLSVGTTGFQASNINI
                     GSLYVTYKIRLYKKIMTPPLSNALIATFVREGSTAGANVCGTALYGGLIVNNNCDSIG
                     ITFPTSNKIRMNKNRLIQGQRYLFVHQWSGVNTVGIKPPDFSLNTSSGCIGSPNTMNN
                     YQTSYNNAPDVASTGATLIAVQTVEITDDSIDSDIEYSPTGFVPPGACLYNIEIYQIC
                     GIALNRIGFYDGN*"
     CDS             2933..3319
                     /codon_start=1
                     /product="putative ORF"
                     /translation="MDKLELQGKIDYCNIKMIDVHDVIDKIEDKIMICATPESFSLLS
                     SKLRDMILDLRLRLMHFEIMFDSIIDEVKEGDMITYCTSSETESPTACGDIEGYNFTV
                     HGADSEYRDTTDDYVRKNKKSKPFKN*"
ORIGIN      
        1 atgaaaaata aaaagttggc tctgtctggc tctactattg atggtaatac taacccaata
       61 gtagagaccc ctcttcttaa aaagaagaag gaaaaaagat gtaatgccgt caagaactgg
      121 tgttttacat acaataatta ttgtgtggaa aacattcagt ctctcttggc tctctgtaaa
      181 gagtttacag agaaatattt tttcgccgaa gaagaaggag aaaataaaac gccacattta
      241 caaggtttca tttctttatt aaagaaagga agaccctgcg aaatttttaa agcaatactt
      301 aatgaagagg ggaagcatcc aattcattgg gagtcaatga aaggaagcat gcccgaaaac
      361 attaagtatt gctctaaaga aggcgggaag ttttacaagt cttctaacgt tagattaata
      421 ccaaagttga atattattac taatcttcac ccttggcaaa tcttcgtaga gagtcttgta
      481 aaagaaccct gcacggatga cagagtcatc cattggtttt atgaccttgt cggtaacaag
      541 ggcaaaacag ctatgactaa atatttatgt taccattacg gcgctatgct tgtagaaggt
      601 aagaaaaaag acattttgtt tggtatccaa aatgccgaag acaccgatat ttttatattt
      661 gatttctctc gatctataga aaactacgtt tcctatgatg cgatagaatc agttaaaaat
      721 ggtatctttt tttcaactaa atatgagtca aagatgattt tgcgaaattc accacatata
      781 attattttcg ctaattttct tcctgaagaa gaaaagctca gtaaagatag atggcgaatt
      841 tatgatttaa gtaaaagtga aaatttaatt taataagata tattatatat atgttattaa
      901 tggtgcgtac gcttaatccc ttaagttccc ttaaaaaatg acgcccttgc ggttcgtgtg
      961 gttttttttt tgaattcgct cgaacttttg atttgacctc ccttcggtcg ctcaaaaaaa
     1021 gcattctcgt tcattcaaaa aaaagcaccc cactcccttg ggctattttt taagagaact
     1081 taagagatta agcggtcttt gcgcagaccg ctttccgtgt cccttcggtc ccgctcccgc
     1141 accattgtaa attttatttt ttacttaaat ggttgattgg gttttttttg ggggttcggg
     1201 gtggaaaagg gcgggaaggc tgaagccttc cctttttacc attattattt atatctttat
     1261 ttataatata agatacgaaa tattaaaact gggcgaacaa cgaagttgtg agcccctaat
     1321 taaattattt aattaccgtc ataaaaccca atacgattga gagcaattcc acatatttga
     1381 tatatctcga tattgtacaa acatgctcca ggtggaacaa atccagttgg actgtattcg
     1441 atatcagaat cgatgctatc gtctgtgatt tccactgtct gaacggctat taacgttgca
     1501 cctgtcgatg ctacatcggg tgcattgtta tacgacgttt ggtaattgtt catcgtgttt
     1561 ggcgaaccta tgcatcctga gctagtattt agcgaaaaat cgggcggttt gatgccaact
     1621 gtgttgacac cactccactg atggacgaac aaatatcgtt gaccttggat caagcgattt
     1681 ttattcatcc tgattttatt ggatgtaggg aacgtaatgc ctatagagtc acaattgtta
     1741 ttaacaatta gtcccccgta tagtgccgtc ccgcacacgt tcgcccccgc tgtactgcct
     1801 tctctaacaa aagtagcaat tagtgcattg ctaagaggtg gtgtcattat ctttttatac
     1861 aaacgtattt tatacgttac gtataatgaa ccaatgttta tatttgaagc ttgaaatccc
     1921 gttgtgccca cagacaattt acccaaaaaa tacatttttg gatcggcatt aactggaatg
     1981 ttattgtcgt tgacgacata taacaatcca cccatgcctg tttgtcttgg tgcgcattca
     2041 acgggaatca acatcgattc agacggttta caactcatag accagtctga gttctcaatc
     2101 tggttacgat ttgtaaagtt ttcgtctgta taatcatagt tgactgcggc aaatacgcta
     2161 ccgagtgcgg tattggtgct gttgagggca tcagcactaa aactttggaa agagaatatc
     2221 aacccctcga acctatactg ttgaaagtta ggttgagcaa tgttacacag ccatggaaat
     2281 gactgtgtag aagcgggatt aatagggaaa gtagtaagtt taaatcctcc tatcgtattt
     2341 gatgtgataa gatcacccaa atactcacga tgagttatac atatactgtc gtctccatga
     2401 tcgtttgaaa atttaggtag ttggtccgct ggtgacatcg tagacgagtt gtaaccatac
     2461 gcaccactgc cgaaaaattt tcctattttg tgtccgagat atcgtccacc tgttgataat
     2521 gctgacccta acgcccgtcc gcctaaatgc gaaccgacga tcccgcctaa tgcttgtcct
     2581 gctttaccaa acggacctgg gttctcaagt gtgtaagcac caccgcccga ggctttgggt
     2641 gcgtaacgct tgaccgttga gcggggcgct ctaactgtaa cccgcttttt tttacttgat
     2701 gctcgttttc ttgctggcat tttctattta taattaatat atagaaaata aattttctat
     2761 atataattat aaattatgtt taattcttgt tgtgattgca actgcgaaaa actggaaaat
     2821 gtcaacaact taattaattt gtataaatcc aaattagata agcttgaaaa cgcgcgcaat
     2881 aaaattattt tagctctgca aaaataatta atttatcata ctataatata gtatggataa
     2941 attggaattg caaggaaaaa tagattattg taatatcaaa atgatagatg ttcacgatgt
     3001 aattgataaa atagaagata aaataatgat ttgtgctacg cccgaatcat tttctcttct
     3061 atcgagtaaa ttacgtgaca tgattcttga cctacggcta agactcatgc attttgaaat
     3121 aatgttcgat tctattattg atgaggtaaa agaaggtgat atgatcactt attgtacatc
     3181 atcggaaaca gaatcgccca cagcttgcgg ggatattgaa gggtataatt ttactgttca
     3241 tggagcagat agcgagtacc gtgacaccac tgacgattac gtcagaaaaa acaaaaaaag
     3301 taaacccttc aaaaattaaa ttatttaatg cgttttaaac gcactaaata tttgaatttc
     3361 agagcaaaat ttttatgtgt catatagtta t
//
LOCUS       CruV-237                3394 bp    DNA     circular     24-FEB-2020
DEFINITION  Crucivirus-237 isolate 120_146_SvL2_3298.
ACCESSION   CruV-237
KEYWORDS    .
SOURCE      Crucivirus-237
  ORGANISM  Crucivirus-237
            Unclassified.
REFERENCE   1  (bases 1 to 3394)
  AUTHORS   de la Higuera,I., Kasun,G.W., Torrance,E.L., Pratt,A.A.,
            Maluenda,A., Colombet,J., Bisseux,M., Ravet,V., Dayaram,A.,
            Stainton,D., Kraberger,S., Zawar-Reza,P., Goldstien,S., Briskie,J.,
            White,R., Taylor,H., Gomez,C., Ainley,D.G., Harding,J.S.,
            Fontenele,R.S., Schreck,J., Ribeiro,S.G., Oswald,S.A., Arnold,J.M.,
            Varsani,A., Enault,F. and Stedman,K.M.
  TITLE     Direct Submission
  JOURNAL   Submitted (24-FEB-2020) Biology, Portland State University, 1719 SW
            10th Ave, Portland, Oregon 97201, USA
COMMENT     Bankit Comment: ALT EMAIL:ide@pdx.edu                              
            Bankit Comment: TOTAL # OF SEQS:451                                
            Bankit Comment: GAP: est. length - alignment                       
                                                                               
            ##Assembly-Data-START##                                            
            Assembly Method       :: MetaSPAdes v. 3.12; IDBA-UD v. 1.1.1;     
                                     MEGAHIT v. 1.0.3                          
            Sequencing Technology :: 454; Illumina                             
            ##Assembly-Data-END##
FEATURES             Location/Qualifiers
     source          1..3394
                     /organism="Crucivirus-237"
                     /mol_type="genomic DNA"
                     /isolate="120_146_SvL2_3298"
                     /isolation_source="Water"
                     /country="Norway"
                     /collection_date=2012
     CDS             1..1194
                     /codon_start=1
                     /product="Putative Replication Associated Protein"
                     /translation="MPRVPRVTTNGRRATSRKLPRKTGRKDDPYVRVYDKKFKYWCFT
                     HHIRDADDDFLDFIKGIPSTYLVIGFETTKNGRPHYQGYIEFVTRKTKSAARAALPGC
                     HVEMRRGTAIEASEYCKEDGDFEEIGVLSKPVGAAGGQTTQAKYRRAIELSKTGRLDQ
                     LAEEDPSAYFLHYHTCKKLEADFTPQPTNLDAVCGEWWWGVMDAGKTTIIREMYPNHY
                     EKSFDKWWCAYQNEDVVFMDEVDQSHAGFARNFKVWADKFPFKGAAKNSHVYIRPKKF
                     IVASNYSIDEVFAKSNRVMREAIKKRFKVIYFPYAWYDSMAHTNPYHSKQQVSIEPLR
                     IGWRDDSELALTVPNTPLSGSYELDNLDRSLDEIQNSLEEIYNSPEWIPYPAGGPIVN
                     GPGSF*"
     CDS             complement(1221..3023)
                     /codon_start=1
                     /product="Putative CruV Capsid Protein"
                     /translation="MSKRPRIETLDSDDEGEPQLKILRRGGEGINPAREMGGWDDERQ
                     AEESSDIVNISDNPEVITEARGKNRLSLTERRALAKRPKGAKLKTIEYNNPVVSIPST
                     LPMTEMQVVTGGTGKASAAQIKAAEAEIAAGRKVDYGLWLQTKHGKKKTTKRKRKSTG
                     RSGYRRRPYNGGQPLIVSAGTARSLSGYGAYGLQGNVEGTLMGQNYRLRGFYDSSTDG
                     TAVSGYGAYEVKNNSLMNLIDTGTNPPRVMNTNRGEATIINHREYLGDLLSGSGSPSA
                     FNLQTFALNAGNSSLFPFLGTIAHKFQEWEPRGVLFELKTLSSDYAAALSMGSMFMAA
                     DYNSLSPAPNSKIALENMEYADSCKPSRSLIMPIECDPRISTQTHLNVADDLDYEGGD
                     KRLFDLCNVYIGSQGIPTADTPIAEIWVTYEIALFKPIIQNGMPDTSSPSARFLFHNV
                     QDALMFGNFTETAPGSSAGFTVDGTNPADCRLFFPAYDTTYIVVYQITNDNSGTIHGF
                     QIPAVTAVGTITTLSMWTTKNNIQNASQLSSGVLNGDGVHVCDTLLLTVVVKQTGGTI
                     NSGSLSFSGSDLVVAGVTKADLLVTGYNPLLQQF*"
     misc_feature    2732..2761
                     /note="stem-loop"
     misc_feature    2741..2749
                     /note="nonanucleotide"
ORIGIN      
        1 atgccaagag taccgagagt gactacgaac ggtcgacgag cgacctcgcg aaaacttcca
       61 cggaagaccg gccggaagga cgatccttac gttcgtgtat acgacaagaa gttcaagtat
      121 tggtgtttta cgcaccatat acgtgacgcc gacgatgatt tcctggattt catcaaggga
      181 attccgtcga cgtatttggt catcggtttt gagactacga aaaacggacg accgcattac
      241 cagggttata tcgaattcgt tacacgaaag acgaagagcg ccgctcgcgc cgctctccct
      301 ggttgccacg tcgaaatgcg acgtggaacg gcaatcgagg cttccgagta ttgcaaagag
      361 gacggagatt tcgaagaaat cggagtactc tcgaagcccg taggcgcagc cggcgggcaa
      421 acgacgcaag cgaagtatcg tcgcgcgatc gagctgagta agacgggccg actcgaccaa
      481 ttggccgagg aagatccgtc cgcttatttt ttgcattacc atacatgcaa aaaacttgag
      541 gcggatttta cgcctcaacc taccaacctc gatgcagtat gcggagagtg gtggtggggc
      601 gtgatggacg ctggtaaaac cacgatcatc cgcgagatgt accccaatca ctatgagaaa
      661 tctttcgata agtggtggtg tgcatatcaa aatgaagacg tcgtatttat ggacgaagtc
      721 gatcaatccc acgctggttt cgctagaaat tttaaagtgt gggctgataa atttcctttc
      781 aaaggagcgg cgaagaatag ccacgtctat attcgcccga agaaatttat cgtcgcgagc
      841 aattattcga tcgatgaggt ttttgcgaaa tcgaatcgag ttatgcgaga ggcaataaaa
      901 aaacgattta aggttattta ttttccgtac gcgtggtacg acagcatggc gcacacgaat
      961 ccgtaccatt cgaaacagca agtttcgatc gagccgctcc gaattggatg gcgagatgat
     1021 tcggaactgg ctctgacggt cccgaataca cctttatcgg gttcttacga actcgataat
     1081 ctcgatcgtt ccttagacga gattcagaat tcactcgaag aaatttataa ttcgccagag
     1141 tggattcctt accctgctgg agggcctatt gtaaatggcc cgggaagttt ttaaataaat
     1201 catcgttaac gtaattttat ttagaattgt tgtaacaacg ggttatatcc cgtgacaagc
     1261 agatccgctt tcgtaactcc tgctacgacg agatctgaac cggagaacga tagagaaccc
     1321 gagtttatcg tccccccggt ttgtttgacg actacagtca acaataacgt gtcgcagacg
     1381 tgtacgccat ctccgttaag tacaccgctg cttaattgag aagcattttg gatgttattt
     1441 tttgtcgtcc acatgctgag cgttgttatc gttccaacgg ctgttaccgc aggtatttgg
     1501 aagccatgga tcgtccccga attatcgttg gttatttgat aaacaacgat ataagtcgtg
     1561 tcgtaagcgg ggaagaagag acggcaatcc gcaggatttg taccgtctac tgtaaaaccg
     1621 gcgctcgatc caggcgcggt ttcggtaaaa ttgccgaaca taagtgcatc ttgcacgttg
     1681 tggaagagga atctcgctga aggcgatgat gtatccggca taccgttttg tataatcggt
     1741 ttgaataaag cgatttcata cgttacccag atctccgcaa taggagtatc tgcggtcgga
     1801 attccttgac ttccgatata gacgttacag agatcgaaga gacgtttatc gcctccttcg
     1861 taatctaaat cgtctgccac attgagatgc gtctgagtac ttatacgagg atcgcactcg
     1921 attggcatta ttaacgatct actcggttta cacgagtcgg cgtattccat gttttccaat
     1981 gcgattttcg aatttggagc aggactcaac gagttgtagt ccgcagccat gaacatggaa
     2041 cccatactga gagctgcagc gtaatcgcta gataacgttt taagctcgaa tagtacaccc
     2101 ctaggttccc attcttggaa cttatgggcg atcgttccca aaaagggaaa gagagaggag
     2161 tttccagcgt ttaacgcgaa agtctgcagg ttgaaagccg aaggcgaacc gctaccggac
     2221 aagagatcac cgagatattc tcgatggttg atgattgttg cttcaccccg attcgtgttc
     2281 attacgcgag gagggttggt tccggtatcg atgaggttca taagagagtt atttttaact
     2341 tcgtatgcac cgtaaccgct tacggcggtt ccatcggtag aactatcgta aaatccacgt
     2401 aatcgatagt tctgccccat caaggtgcct tcgacgttac cttgtaaccc gtaagcaccg
     2461 taaccgctta gagatcgagc tgttccagcg ctgacgatta acggttgccc accgttgtaa
     2521 gggcggcgtc tatagccgct tcgaccggtc gacttacgtt tacgtttagt cgttttcttt
     2581 ttgccatgct ttgtctgcaa ccaaagaccg taatcgactt tgcgtccagc agcgatttca
     2641 gcttcggcag ctttaatttg agcagcagaa gcttttccgg taccaccggt aacaacttgc
     2701 atttccgtca tcggtaacgt tgatggaatg gaaacgaccg gattattata ttcgatcgtt
     2761 tttaatttcg ctccctttgg tctttttgcc aaagcacgtc tttcggtgag cgacaagcga
     2821 ttttttcctc gcgcttccgt aatcacttcg ggattatcgg aaatattgac gatgtctgac
     2881 gattcttcgg cttgacgttc gtcatcccaa cctcccattt ctctcgcggg gttaattcct
     2941 tcacctccgc gacgcaagat tttgagttga ggttcaccct catcatcgga atcgagcgtt
     3001 tctattcttg gacgtttgct catgacgtcg aagatacccg gaaataatta ttgtacttac
     3061 aataaattat aaatccgggg tggggaggag cgaagcgacg acgcagatgg gtaaaaacct
     3121 agcgccgcag cgcgaagcgc ggaggcaaga ctaccctagc ggcagggagc caagcacgcg
     3181 cagcgtgcga tggcgaccgt gagcgtattt ttgggagtac gaaagtcgac caatagaaaa
     3241 ctccgggtcc gactgtcgga ccggaatttt aattccggag tgttttcact gaaaccggag
     3301 tttcgggaat ttaaaaaacg ggacacttgt gcggagtaac cattattacc tttagagcac
     3361 aagtgtccct gtccccagag gaacgatagt gact
//
LOCUS       CruV-238                3396 bp    DNA     circular     26-FEB-2020
DEFINITION  Crucivirus-238 isolate 120_1371_IR2_3297.
ACCESSION   CruV-238
KEYWORDS    .
SOURCE      Crucivirus-238
  ORGANISM  Crucivirus-238
            Unclassified.
REFERENCE   1  (bases 1 to 3396)
  AUTHORS   de la Higuera,I., Kasun,G.W., Torrance,E.L., Pratt,A.A.,
            Maluenda,A., Colombet,J., Bisseux,M., Ravet,V., Dayaram,A.,
            Stainton,D., Kraberger,S., Zawar-Reza,P., Goldstien,S., Briskie,J.,
            White,R., Taylor,H., Gomez,C., Ainley,D.G., Harding,J.S.,
            Fontenele,R.S., Schreck,J., Ribeiro,S.G., Oswald,S.A., Arnold,J.M.,
            Varsani,A., Enault,F. and Stedman,K.M.
  TITLE     Direct Submission
  JOURNAL   Submitted (24-FEB-2020) Biology, Portland State University, 1719 SW
            10th Ave, Portland, Oregon 97201, USA
COMMENT     Bankit Comment: ALT EMAIL:ide@pdx.edu                              
            Bankit Comment: TOTAL # OF SEQS:451                                
            Bankit Comment: GAP: est. length - alignment                       
                                                                               
            ##Assembly-Data-START##                                            
            Assembly Method       :: MetaSPAdes v. 3.12; IDBA-UD v. 1.1.1;     
                                     MEGAHIT v. 1.0.3                          
            Sequencing Technology :: 454; Illumina                             
            ##Assembly-Data-END##
FEATURES             Location/Qualifiers
     source          1..3396
                     /organism="Crucivirus-238"
                     /mol_type="genomic DNA"
                     /isolate="120_1371_IR2_3297"
                     /isolation_source="Water"
                     /country="Norway"
                     /collection_date=2011
     CDS             1..1359
                     /codon_start=1
                     /product="Putative CruV Capsid Protein"
                     /translation="MLYTINNMSKKYTAEEKIAYYKNLANAKSAYKYKKRPKKEGESK
                     RGRSRKKNNKYYSKYGAVAGGAIGTAMYGPVGGVIGTGLGGLAGAALSSIMGHGAYTV
                     NRNTIVKNTVPQFVSRMSDGCIRMKHKEFISDVVTSATPGAFSNRVYKLSATSNSTFP
                     YLSQIAVNFEEFAFEGLVFSYVPSSGSISTTGQLGTVIMATQYNALSQPFTNKQQAEA
                     STYAVSQVVSQPVIHPIECDAKQTPSNGLFYCQRPSLQLNNQDPRWQQLGQFNMMTQG
                     APNASENIGELWVSYDVVLMKPILIQDDGEQADHWSSATGIVVGTTPFGSDFAISDFS
                     DGFTQLVAPNSVEIDASFNGNIAISYGVHHGAGTTGTIGTDPTFTAGVGVTPLNILHG
                     SITNQYVKSYFDQTNLVLWTTGYFTIASTGVPSVITLVGGAALASTSMDLIVEQVPAD
                     FD*"
     misc_feature    join(3396,1..24)
                     /note="stem-loop"
                     /modified_by="nacho"
     misc_feature    complement(8..16)
                     /note="nonanucleotide"
     misc_feature    9..17
                     /note="nonanucleotide"
     CDS             1797..2933
                     /codon_start=1
                     /product="Putative Replication Associated Protein"
                     /translation="MQLNIVQPASQEVPIITYDFTVWPEYEGITGCSGITGHFTEQAY
                     QLSKKLRTFCRAFCFQLEIAPTTGRLHFQGRLKLKEKKRKTQFISFFGDQVTKICHIS
                     PTAKENSKNFFYVMKESTKLLGPWADTDNGGKEMPWHLAMFPDLLAWQETIKRLIQIR
                     ELRILNCVINGVGNNGKTICCQKLVWEGLACYLPFSDSHKELMQAVLDCGDKPAFIFD
                     FPRALKKSQMRPLFSAIEDIKSGWSFNHKYGYRSDLRGQPNIWLFMNKWPNIRYLSAD
                     RWKFWNITDSKELVQYTPEEIDAAQKALSAKAYAKKHPGQKYRRAKEPAILNVPPITI
                     ATMATEAIKVPSIPTPPLRELPMTPRRHSLLNGLPLPPIGERVI*"
ORIGIN      
        1 atgttatata ctattaataa catgtcaaag aaatacacag cagaagaaaa aatcgcatat
       61 tacaagaacc ttgcaaatgc gaaaagcgct tacaaatata agaaaagacc aaagaaagaa
      121 ggtgaatcta aaaggggtag atccagaaaa aagaacaaca aatattatag caaatatggt
      181 gccgtagctg gaggagcaat cggcacagcc atgtatggtc ctgtcggagg tgtcattgga
      241 acaggtctcg gaggcttagc tggtgcagct ttaagctcca tcatgggaca cggtgcttac
      301 actgtaaaca gaaacaccat cgtgaaaaat actgttccac aattcgtctc ccgtatgtcc
      361 gacggttgta tcagaatgaa acataaagag ttcatttctg acgtcgttac ttctgcgaca
      421 cccggtgcgt tcagtaacag agtttataag ttaagtgcta ctagcaactc aactttcccg
      481 tacctaagtc aaatagcagt aaatttcgaa gaatttgctt ttgaaggact agtattctcc
      541 tacgttcctt ccagcggatc tatttcgacc actggacaat taggtactgt tatcatggca
      601 actcaataca acgcattgag tcaaccattc acaaacaaac aacaagctga agcttcgaca
      661 tatgctgtct ctcaagttgt ttcccaacct gtcattcacc ctattgagtg cgatgccaaa
      721 caaactcctt caaacggact tttctactgt caacgaccaa gtctccaact taacaaccaa
      781 gatcctcgtt ggcaacaact tggtcaattc aatatgatga ctcaaggtgc acccaatgct
      841 tcggagaaca ttggtgaatt atgggtatct tacgatgtgg ttttaatgaa accaatccta
      901 attcaagatg atggtgaaca agctgatcac tggtcaagtg ctacaggcat tgtcgtgggt
      961 accactcctt tcggttctga cttcgctatc tccgacttct cagatggatt tacgcaacta
     1021 gttgctccaa atagtgttga gatcgacgca tctttcaatg gaaatatagc tataagttat
     1081 ggtgtacatc atggagctgg tactactggt accataggaa ctgatcctac gttcaccgcc
     1141 ggtgtcggtg taacgccgct taacatatta cacggtagca taacaaatca atatgttaaa
     1201 tcatatttcg accaaaccaa tcttgtcctt tggactacag gttacttcac catcgcctcc
     1261 actggcgttc cgtctgttat taccctagtg ggcggtgcag ctttagcttc aactagtatg
     1321 gatcttatag tggaacaagt tccagccgac ttcgattaat tatatatttt tacaaaatat
     1381 ataaattaga gcgggatacc cgacacgtca ttcgcttcgc gcttgcaaac tttatatata
     1441 gtataaagct tgttttaaat aaaacgtcta aagacactta tttcttcgaa aaggtctaaa
     1501 tgcaacatta ccatgacgat tcttcatctg aactagatac cgacgaagaa atagaattat
     1561 taaacgaatt aaaagattta aacatcgatg attctcccat tactaggctc gattcatcat
     1621 taattatata tactcctgag gaggtatacg aactagaaat taacaaagaa attatcaata
     1681 aactaatcaa taacaacata aaaagtattc tattagacct ttattctatt cccagaatag
     1741 ataataaaaa taattaaacg gtctaaatgt tccaacatgt tctataacac aagaacatgc
     1801 aactaaacat cgttcagcca gcttcacaag aagtacctat tatcacatac gatttcactg
     1861 tatggcccga atacgaagga attaccggtt gttccggtat taccggacac tttacagaac
     1921 aagcttatca gctatccaaa aagttaagaa ctttttgtag agcgttctgt tttcaactag
     1981 aaatagcacc taccacaggt agattgcact tccaaggaag attaaaatta aaagaaaaga
     2041 aacgaaaaac tcaatttata tcctttttcg gagaccaagt gacaaaaata tgccacataa
     2101 gtccaaccgc aaaagaaaat tcaaagaatt tcttttacgt catgaaagaa tcaactaaac
     2161 ttctcggccc atgggccgat acagataacg gagggaaaga aatgccttgg catttagcaa
     2221 tgttcccaga cttactagct tggcaagaaa caatcaaaag actgatacaa ataagagaat
     2281 taagaattct caactgcgtc ataaacggag taggcaacaa tggtaaaaca atatgctgcc
     2341 aaaaactcgt atgggaagga ttagcttgct acctcccatt ctcagacagt cacaaagaat
     2401 taatgcaagc ggttctcgac tgtggcgata aacctgcttt tatcttcgac ttcccaagag
     2461 cactcaaaaa gagtcaaatg agacctcttt tttcggccat cgaagatatc aaaagtggat
     2521 ggagcttcaa ccacaaatat ggttacagaa gcgacctaag aggtcaaccc aatatttggc
     2581 tattcatgaa taaatggccc aatattaggt atctttccgc tgaccgctgg aaattctgga
     2641 atatcactga ttctaaagaa ctagttcaat acactccaga agaaatagat gccgctcaaa
     2701 aggcactatc agcaaaagct tacgctaaga aacatcccgg acaaaagtac cgcagagcta
     2761 aagagcctgc tatcctgaat gtgccaccca ttactatcgc aacgatggcc acggaggcga
     2821 ttaaggtccc ttcgatccct acacctccac tccgtgagtt accaatgacg cccagaaggc
     2881 attcattact caacggatta ccactccccc ctatcggaga aagagtgata taaaataatt
     2941 cgtgattcca caaattatta tccagcctcg accttacggt ctcggaccct ggcggggcgg
     3001 cgcttcgctg taatactaca agccccgcca ttaactctat cgcgacttgt cgctcgagta
     3061 aatgtatata ttatatacgc aaaagtacat gaagtacatt cttatttatt tatttattta
     3121 acatatagtc taaagataaa cttttactag aaataaatga agaaaccagc tggattaaca
     3181 tggcctcaat ggcaattaac agaaaaactt ctcaaaacaa actgggcaga cggaacccaa
     3241 gaacacagct tcctcacaga tatgaacgac agactttcaa ttgcagaaag aaatcaatta
     3301 tatagagatc ctcaaaacaa atggtttaaa ggaggtggcg atgttgtttg gaaaactaac
     3361 acagcattta ttccaagata aatagtctaa agcaac
//
LOCUS       CruV-239                3398 bp    DNA     circular     26-FEB-2020
DEFINITION  Crucivirus-239 isolate 120_461_IR1_3296.
ACCESSION   CruV-239
KEYWORDS    .
SOURCE      Crucivirus-239
  ORGANISM  Crucivirus-239
            Unclassified.
REFERENCE   1  (bases 1 to 3398)
  AUTHORS   de la Higuera,I., Kasun,G.W., Torrance,E.L., Pratt,A.A.,
            Maluenda,A., Colombet,J., Bisseux,M., Ravet,V., Dayaram,A.,
            Stainton,D., Kraberger,S., Zawar-Reza,P., Goldstien,S., Briskie,J.,
            White,R., Taylor,H., Gomez,C., Ainley,D.G., Harding,J.S.,
            Fontenele,R.S., Schreck,J., Ribeiro,S.G., Oswald,S.A., Arnold,J.M.,
            Varsani,A., Enault,F. and Stedman,K.M.
  TITLE     Direct Submission
  JOURNAL   Submitted (24-FEB-2020) Biology, Portland State University, 1719 SW
            10th Ave, Portland, Oregon 97201, USA
COMMENT     Bankit Comment: ALT EMAIL:ide@pdx.edu                              
            Bankit Comment: TOTAL # OF SEQS:451                                
            Bankit Comment: GAP: est. length - alignment                       
                                                                               
            ##Assembly-Data-START##                                            
            Assembly Method       :: MetaSPAdes v. 3.12; IDBA-UD v. 1.1.1;     
                                     MEGAHIT v. 1.0.3                          
            Sequencing Technology :: 454; Illumina                             
            ##Assembly-Data-END##
FEATURES             Location/Qualifiers
     source          1..3398
                     /organism="Crucivirus-239"
                     /mol_type="genomic DNA"
                     /isolate="120_461_IR1_3296"
                     /isolation_source="Water"
                     /country="Norway"
                     /collection_date=2011
     CDS             1..1359
                     /codon_start=1
                     /product="Putative CruV Capsid Protein"
                     /translation="MLYTINNMSKKYTAEEKIAYYKNLANAKSAYKYKKRPKKEGESK
                     RGRSRKKNNKYYSKYGAVAGGAIGTAMYGPVGGVIGTGLGGLAGAALSSIMGHGAYTV
                     NRNTIVKNTVPQFVSRMSDGCIRMKHKEFISDVVTSATPGAFSNRVYKLSATSNSTFP
                     YLSQIAVNFEEFAFEGLVFSYVPSSGSISTTGQLGTVIMATQYNALSQPFTNKQQAEA
                     STYAVSQVVSQPVIHPIECDAKQTPSNGLFYCQRPSLQLNNQDPRWQQLGQFNMMTQG
                     APNASENIGELWVSYDVVLMKPILIQDDGEQADHWSSATGIVVGTTPFGSDFAISDFS
                     DGFTQLVAPDTVEIDASFNGNIAISYGVHHGAGTTGTIGTDPTFTAGVGVTPLNILHG
                     SITNQYVKSYFDQTNLVLWTTGYFTIASTGVPSVITLVGGAALASTSMDLIVEQVPAD
                     FD*"
     misc_feature    join(3398,1..24)
                     /note="stem-loop"
                     /modified_by="nacho"
     misc_feature    complement(8..16)
                     /note="nonanucleotide"
     misc_feature    9..17
                     /note="nonanucleotide"
     CDS             1797..2933
                     /codon_start=1
                     /product="Putative Replication Associated Protein"
                     /translation="MQLNIVQPASQEVPIITYDFTVWPEYEGITGCSGITGHFTEQAY
                     QLSKKLRTFCRAFCFQLEIAPTTGRLHFQGRLKLKEKKRKTQFISFFGDQVTKICHIS
                     PTAKENSKNFFYVMKESTKLLGPWADTDNGGKEMPWHLAMFPDLLAWQETIKRLIQIR
                     ELRILNCVINGVGNNGKTICCQKLVWEGLACYLPFSDSHKELMQAVLDCGDKPAFIFD
                     FPRALKKSQMRPLFSAIEDIKSGWSFNHKYGYRSDLRGQPNIWLFMNKWPNIRYLSAD
                     RWKFWNITDSKELVQYTPEEIDAAQKALSAKAYAKKHPGQKYRRAKEPAILNVPPITI
                     ATMATEAIKVPSIPTPPLRELPMTPRRHSLLNGLPLPPIGERVI*"
ORIGIN      
        1 atgttatata ctattaataa catgtcaaag aaatacacag cagaagaaaa aatcgcatat
       61 tacaagaacc ttgcaaatgc gaaaagcgct tacaaatata agaaaagacc aaagaaagaa
      121 ggtgaatcta aaaggggtag atccagaaaa aagaacaaca aatattatag caaatatggt
      181 gccgtagctg gaggagcaat cggcacagcc atgtatggtc ctgtcggagg tgtcattgga
      241 acaggtctcg gaggcttagc tggtgcagct ttaagctcca tcatgggaca cggtgcttac
      301 actgtaaaca gaaacaccat cgtgaaaaat actgttccac aattcgtctc ccgtatgtcc
      361 gacggttgta tcagaatgaa acataaagag ttcatttctg acgtcgttac ttctgcgaca
      421 cccggtgcgt tcagtaacag agtttataag ttaagtgcta ctagcaactc aactttcccg
      481 tacctaagtc aaatagcagt aaatttcgaa gaatttgctt ttgaaggact agtattctcc
      541 tacgttcctt ccagcggatc tatttcgacc actggacaat taggtactgt tatcatggca
      601 actcaataca acgcattgag tcaaccattc acaaacaaac aacaagctga agcttcgaca
      661 tatgctgtct ctcaagttgt ttcccaacct gtcattcacc ctattgagtg cgatgccaaa
      721 caaactcctt caaacggact tttctactgt caacgaccaa gtctccaact taacaaccaa
      781 gatcctcgtt ggcaacaact tggtcaattc aatatgatga ctcaaggtgc acccaatgct
      841 tcggagaaca ttggtgaatt atgggtatct tacgatgtgg ttttaatgaa accaatccta
      901 attcaagatg atggtgaaca agctgatcac tggtcaagtg ctacaggcat tgtcgtgggt
      961 accactcctt tcggttctga cttcgctatc tccgacttct cagatggatt tacgcaacta
     1021 gttgctccag atactgttga gatcgacgca tctttcaatg gaaatatagc tataagttat
     1081 ggtgtacatc atggagctgg tactactggt accataggaa ctgatcctac gttcaccgcc
     1141 ggtgtcggtg taacgccgct taacatatta cacggtagca taacaaatca atatgttaaa
     1201 tcatatttcg accaaaccaa tcttgtcctt tggactacag gttacttcac catcgcctcc
     1261 actggcgttc cgtctgttat taccctagtg ggcggtgcag ctttagcttc aactagtatg
     1321 gatcttatag tggaacaagt tccagccgac ttcgattaat tatatatttt tacaaaatat
     1381 ataaattaga gcgggatacc cgacacgtca ttcgcttcgc gcttgcaaac tttatatata
     1441 gtataaagct tgttttaaat aaaacgtcta aagacactta tttcttcgaa aaggtctaaa
     1501 tgcaacatta ccatgacgat tcttcatctg aactagatac cgacgaagaa atagaattat
     1561 taaacgaatt aaaagattta aacatcgatg attctcccat tactaggctc gattcatcat
     1621 taattatata tactcctgag gaggtatacg aactagaaat taacaaagaa attatcaata
     1681 aactaatcaa taacaacata aaaagtattc tattagacct ttattctatt cccagaatag
     1741 ataataaaaa taattaaacg gtctaaatgt tccaacatgt tctataacac aagaacatgc
     1801 aactaaacat cgttcagcca gcttcacaag aagtacctat tatcacatac gatttcactg
     1861 tatggcccga atacgaagga attaccggtt gttccggtat taccggacac tttacagaac
     1921 aagcttatca gctatccaaa aagttaagaa ctttttgtag agcgttctgt tttcaactag
     1981 aaatagcacc taccacaggt agattgcact tccaaggaag attaaaatta aaagaaaaga
     2041 aacgaaaaac tcaatttata tcctttttcg gagaccaagt gacaaaaata tgccacataa
     2101 gtccaaccgc aaaagaaaat tcaaagaatt tcttttacgt catgaaagaa tcaactaaac
     2161 ttctcggccc atgggccgat acagataacg gagggaaaga aatgccttgg catttagcaa
     2221 tgttcccaga cttactagct tggcaagaaa caatcaaaag actgatacaa ataagagaat
     2281 taagaattct caactgcgtc ataaacggag taggcaacaa tggtaaaaca atatgctgcc
     2341 aaaaactcgt atgggaagga ttagcttgct acctcccatt ctcagacagt cacaaagaat
     2401 taatgcaagc ggttctcgac tgtggcgata aacctgcttt tatcttcgac ttcccaagag
     2461 cactcaaaaa gagtcaaatg agacctcttt tttcggccat cgaagatatc aaaagtggat
     2521 ggagcttcaa ccacaaatat ggttacagaa gcgacctaag aggtcaaccc aatatttggc
     2581 tattcatgaa taaatggccc aatattaggt atctttccgc tgaccgctgg aaattctgga
     2641 atatcactga ttctaaagaa ctagttcaat acactccaga agaaatagat gccgctcaaa
     2701 aggcactatc agcaaaagct tacgctaaga aacatcccgg acaaaagtac cgcagagcta
     2761 aagagcctgc tatcctgaat gtgccaccca ttactatcgc aacgatggcc acggaggcga
     2821 ttaaggtccc ttcgatccct acacctccac tccgtgagtt accaatgacg cccagaaggc
     2881 attcattact caacggatta ccactccccc ctatcggaga aagagtgata taaaataatt
     2941 cgtgattcca caaattatta tccagcctcg accttacggt ctcggaccct ggcggggctt
     3001 ggcgcttcgc tgtaatacta caagccccgc cattaactct atcgcgactt gtcgctcgag
     3061 taaatgtata tattatatac gcaaaagtac atgaagtaca ttcttattta tttatttatt
     3121 taacatatag tctaaagata aacttttact agaaataaat gaagaaacca gctggattaa
     3181 catggcctca atggcaatta acagaaaaac ttctcaaaac aaactgggca gacggaaccc
     3241 aagaacacag cttcctcaca gatatgaacg acagactttc aattgcagaa agaaatcaat
     3301 tatatagaga tcctcaaaac aaatggttta aaggaggtgg cgatgttgtt tggaaaacta
     3361 acacagcatt tattccaaga taaatagtct aaagcaac
//
LOCUS       CruV-240                3400 bp    DNA     circular     24-FEB-2020
DEFINITION  Crucivirus-240 isolate Ga0132256_100061645.
ACCESSION   CruV-240
KEYWORDS    .
SOURCE      Crucivirus-240
  ORGANISM  Crucivirus-240
            Unclassified.
REFERENCE   1  (bases 1 to 3400)
  AUTHORS   de la Higuera,I., Kasun,G.W., Torrance,E.L., Pratt,A.A.,
            Maluenda,A., Colombet,J., Bisseux,M., Ravet,V., Dayaram,A.,
            Stainton,D., Kraberger,S., Zawar-Reza,P., Goldstien,S., Briskie,J.,
            White,R., Taylor,H., Gomez,C., Ainley,D.G., Harding,J.S.,
            Fontenele,R.S., Schreck,J., Ribeiro,S.G., Oswald,S.A., Arnold,J.M.,
            Varsani,A., Enault,F. and Stedman,K.M.
  TITLE     Direct Submission
  JOURNAL   Submitted (24-FEB-2020) Biology, Portland State University, 1719 SW
            10th Ave, Portland, Oregon 97201, USA
COMMENT     Bankit Comment: ALT EMAIL:ide@pdx.edu                              
            Bankit Comment: TOTAL # OF SEQS:451                                
            Bankit Comment: GAP: est. length - alignment                       
                                                                               
            ##Assembly-Data-START##                                            
            Assembly Method       :: MetaSPAdes v. 3.12; IDBA-UD v. 1.1.1;     
                                     MEGAHIT v. 1.0.3                          
            Sequencing Technology :: 454; Illumina                             
            ##Assembly-Data-END##
FEATURES             Location/Qualifiers
     source          1..3400
                     /organism="Crucivirus-240"
                     /mol_type="genomic DNA"
                     /isolate="Ga0132256_100061645"
                     /isolation_source="Soil"
                     /country="USA"
                     /collection_date=2015
     CDS             1..1056
                     /codon_start=1
                     /product="Putative Replication Associated Protein"
                     /translation="MADNVQLYCFDFTLDVVASEKTKTPGVTVSVEQLKNWLRERAKK
                     WVFQIEKGAESGILHYQGRLTLISKQRLYTLAKECEWQWIHLSPTASVNKNSFIYVMK
                     ADTKVQGPWTDKDVPLPPRFQDIVLKPFQKQIQIIMKIFDMRGINVVIAQPNLGKTHA
                     TQYFTLTDNAIIVPPYPDFEKVLGFVHGMMEDSAPYGTPNYQKLWTIFIDMPRAMPKL
                     KLQGMYSALETIKSGMVYDWRNKAKKYIFHHNPIIVVFTNEKPDLSLLGDDRWKLWTI
                     SDNWLEEYDDTPNIPVVPDIPSFNLGKTYEQIELEKARFEVEALKKQIEDLKNPPKPE
                     TNYKLAFPALITPPRKS*"
     CDS             complement(1535..3154)
                     /codon_start=1
                     /product="Putative CruV Capsid Protein"
                     /translation="MSKRQKEIAAAYAKKAGLKVIGAPKKVSGYGTYYPKPAYKKRAV
                     RGYGGYGQDIGSRLGGFVGNAAEDLLGGFGKALGFGDYAKAGFAVKKNSLLNGGNDPP
                     VVRNAKDGRFILRHREYIQDIITGAAGAFSVQNLPINPGIQRTFPWLAEVAQAFEQYR
                     LRGMLFEFKSTSGDALNSTNTALGSIIMATEYDSSRPLFTSKQQMENHQFASSARQSC
                     SMLHPIECDRSQTPITDLYIRTGLPSDSSDNDTDLRMSDWGNFQIATTGQQAASVNIG
                     ELWVTYEIELLKPCINEVGPVQLSSFYFSNDGTFTAGNYFGTPGTSIKSNTGNAIQMD
                     LSVGNIIRFPKGTYGTYLLAMEWVGTANALSVLPTFAGSAITEGVTLGTAISPFTTIF
                     APANGETCTKLVAVLLVSCFGQTNTGAGPGIVVSGGVLPNTPTTAKLYVTSVMDGLIN
                     ANNPPLPEEIDVNEITDDDFKEFIQSNLQDLRFKFLQEKDEKDKAKALEETSKPSNAV
                     EEKKKLDNMSQEELLELYLKMKAKREGKNPA*"
     misc_feature    2777..2796
                     /note="stem-loop"
     misc_feature    2782..2790
                     /note="nonanucleotide"
ORIGIN      
        1 atggcagaca acgtacagtt atactgtttt gacttcacac ttgatgtagt agcatcagaa
       61 aaaacaaaaa caccaggggt aacagtatct gtagagcagc tcaagaattg gttaagagag
      121 cgagccaaga agtgggtatt tcagattgag aagggagcag agtcaggtat tcttcattat
      181 caaggtagac ttacattaat atcaaaacaa aggttatata cattagcgaa ggaatgtgag
      241 tggcaatgga tacatttatc accaacggca tcagttaaca aaaacagctt catttatgtt
      301 atgaaggcag atacaaaggt tcaagggccg tggacagata aggatgttcc gttaccaccc
      361 aggtttcaag atatagtgtt aaagcctttc caaaaacaaa tacaaataat aatgaagata
      421 tttgatatgc gagggatcaa tgttgtaata gcccagccta atttaggcaa gactcacgca
      481 acacaatact ttactctcac agataatgca attatagtac caccatatcc tgattttgag
      541 aaagttttag gatttgtaca cggtatgatg gaggatagtg ctccatatgg tacacctaat
      601 taccaaaaac tttggacaat attcatagat atgccaagag caatgcccaa acttaaatta
      661 cagggtatgt attcagcttt agagactatt aagagtggga tggtttatga ttggagaaat
      721 aaagctaaga aatatatatt tcatcataat ccgataatag ttgtcttcac taatgagaag
      781 ccagatttgt ctttacttgg tgatgataga tggaaactct ggacaatttc agataattgg
      841 ttggaggagt atgacgatac tcctaatatt ccagtagttc cagatattcc atcattcaat
      901 ttaggtaaga catatgagca gatagaatta gagaaggcaa gatttgaggt agaagcatta
      961 aaaaaacaga tagaggatct taaaaatcca ccaaaaccag aaactaatta taaattagct
     1021 tttcctgcac tcataacacc tcctaggaaa tcatagtctc aaaacttata ctacactaaa
     1081 tatagtataa attaacaaca aacatgcatc tttgatgcta ctgcttaagt agaactcagc
     1141 gcagagcgct ggagttcgta acctttcaag tcacaaacta gaactactgc tagttgtcta
     1201 tacatatttt gatccatgct gatccaacgg tgagccatac aaacacatca aacatatcac
     1261 ttactacaaa ccgagttgtt ctattctgat ccaactgatc caactcgtct ataaaaaaat
     1321 atatatagga tatatatttt atttaattga gtgagtgagc gcaaagcgcg aacgaacgaa
     1381 caatttaatt ttttttcagt gttacaggca tacctgccgc ctaaaaaaaa ttaaatattt
     1441 tatatacata taaaaattta cagtttaaaa tatattcatc taggatgatt aaatttagtt
     1501 tttataaaaa acccccgcga ggtaaacccc gcatttatgc ggggttttta ccttcgcgtt
     1561 tagctttcat ttttaaataa agttctaaca attcttcttg actcatattg tcaagtttct
     1621 tcttttcttc gacggcgttc gaaggtttag aagtttcttc tagtgcttta gccttatctt
     1681 tctcatcttt ttcttgtaag aatttaaagc gtaagtcttg taagttggat tgtataaact
     1741 ctttaaaatc atcatcagtg atttcgttaa catcaatctc ctcaggaaga ggaggattat
     1801 tagcattaat caaaccatcc ataacagaag taacatacaa cttcgcagtg gtaggagtat
     1861 taggtaatac accaccactt acaacaatac caggaccagc accagtatta gtttgaccaa
     1921 aacaacttac aagtaataca gcgactaact tagtacaagt ttcaccatta gccggagcaa
     1981 agatagttgt aaacggacta atggcagttc caagagtaac accttcagtg atagcggaac
     2041 cagcaaaagt gggaagaacg gataaagcat tagcagttcc aacccattcc atagccaata
     2101 aataagtacc ataagtacct ttaggaaatc taataatatt accaacagat aaatccattt
     2161 gaatagcatt tcctgtatta gatttaatag aggtaccagg agtaccaaaa taattaccag
     2221 cagtaaaagt accatcatta ctaaaataga atgaagacaa ctgaacaggg ccgacttcat
     2281 taatacaagg tttcaataat tcaatctcat aagtaaccca aagctcgcca atgtttacac
     2341 tagcagcttg ctgaccagta gtagcaattt ggaaattacc ccaatctgac atacgaagat
     2401 cagtatcatt atcagatgaa tctgaaggca atccagttcg aatatacaaa tcagttatag
     2461 gagtctgact acgatcacac tcaatagggt ggagcatcga acatgattga cgggctgagg
     2521 atgcaaattg gtgattttcc atttgctgtt tactggtaaa cagagggcga gaagaatcat
     2581 attcagtagc cataataata gaaccaaggg cagtattagt agagttcaaa gcatcaccag
     2641 atgtactctt aaattcaaat aacattccac ggagtctgta ttgttcgaat gcttgagcaa
     2701 cttcagctaa ccaagggaat gttctttgaa taccaggatt tattggtaga ttctggactg
     2761 agaaagctcc agcagctcca gtaataatat cctggatata ctcacgatgg cgtaggataa
     2821 agcgtccgtc tttagcatta cgaacaacgg gaggatcatt accaccgttg aggagagaat
     2881 tcttcttaac ggcaaatcca gctttagcat aatcaccaaa gccaagagct ttgccaaagc
     2941 cacctaacaa gtcttcagca gcattaccaa caaaaccacc gaggcgagat ccaatatctt
     3001 gcccgtaacc gccatatcct cgaacagctc ttttcttata agctggttta ggatagtagg
     3061 taccatagcc gctcactttc ttaggagcgc caatcacttt caatccagct ttcttagcat
     3121 aagcggcagc tatctctttc tgtcgtttag acatcttaca atctcttaca atctcttaca
     3181 atctcttaca aaagtctttt ataagaaata aatttatatt ttaaacttca attttattaa
     3241 taccaataaa aatcatcata ttctaaataa tatacaccat atccatggta atagtaatca
     3301 ttcatatata atctattatc catctttcaa cttttattat aaaaataaaa aataaaaaaa
     3361 aatcttagat ccaaaaaaac ttggatcaat tggatcaaaa
//
LOCUS       CruV-241                3402 bp    DNA     circular     24-FEB-2020
DEFINITION  Crucivirus-241 isolate SR5_34666.
ACCESSION   CruV-241
KEYWORDS    .
SOURCE      Crucivirus-241
  ORGANISM  Crucivirus-241
            Unclassified.
REFERENCE   1  (bases 1 to 3402)
  AUTHORS   de la Higuera,I., Kasun,G.W., Torrance,E.L., Pratt,A.A.,
            Maluenda,A., Colombet,J., Bisseux,M., Ravet,V., Dayaram,A.,
            Stainton,D., Kraberger,S., Zawar-Reza,P., Goldstien,S., Briskie,J.,
            White,R., Taylor,H., Gomez,C., Ainley,D.G., Harding,J.S.,
            Fontenele,R.S., Schreck,J., Ribeiro,S.G., Oswald,S.A., Arnold,J.M.,
            Varsani,A., Enault,F. and Stedman,K.M.
  TITLE     Direct Submission
  JOURNAL   Submitted (24-FEB-2020) Biology, Portland State University, 1719 SW
            10th Ave, Portland, Oregon 97201, USA
COMMENT     Bankit Comment: ALT EMAIL:ide@pdx.edu                              
            Bankit Comment: TOTAL # OF SEQS:451                                
            Bankit Comment: GAP: est. length - alignment                       
                                                                               
            ##Assembly-Data-START##                                            
            Assembly Method       :: MetaSPAdes v. 3.12; IDBA-UD v. 1.1.1;     
                                     MEGAHIT v. 1.0.3                          
            Sequencing Technology :: 454; Illumina                             
            ##Assembly-Data-END##
FEATURES             Location/Qualifiers
     source          1..3402
                     /organism="Crucivirus-241"
                     /mol_type="genomic DNA"
                     /isolate="SR5_34666"
                     /isolation_source="Water"
                     /country="New Zealand"
                     /collection_date=2012
     CDS             1..1392
                     /codon_start=1
                     /product="Putative CruV Capsid Protein"
                     /translation="MSKVARRRTYTKAEKAAFAKKMARARASRGRAVSFRGNGDYSLY
                     KAPRAIRASKSTTKSLGGTVGAHIGNGIHNLVKALTGFGDYNIAENSLMSGTIGGDPP
                     VMRNTANNSFIVHHREYIGDVYATNSFTAISYSLNPGLLSTFPWLHQVADSFEQYRFR
                     GLVFEYKTMSADSVLSTPASTALGTVIMSTQYNALDQPFTDKRTMENYEYANSSKPSC
                     SFFHPIECKLSQTSVAEMYVRTGPVTTGDLRLYDLGTFTIATQGMQNAAAGSVIGELW
                     LTTEVEFYKPKLLIGGGDLLTDHFQGISPVGFTTAAPFATAGILAPKSGNNLGCTLQI
                     PSVAPYGANTILFPQFVVDGTYQITYSYIGSGATANMPAYSATGTTINIDVVSTSVKV
                     LGSVASPNSYIQAPQAAVTGSNQFIVIQIVKIIQTAPGLQAGISFAFTGGTYPAGSGV
                     VDLIITQVSPTFN*"
     CDS             complement(2432..3346)
                     /codon_start=1
                     /product="Putative Replication Associated Protein"
                     /translation="MPRSAKKGKEGGTGQNACCVYDFTYFGVDVMSVDNMRDTLSKIS
                     KKYCFQLEKGNNTDKLHYQGRFSLKEKLRQSQLIAKLTTYDWEKFHVSVTSTENRDNN
                     FYVCKLDTRVAGPFTEENHRPIPEQVEYMEKMGLYPWQSSIIETLQVYDRRCIDIIYD
                     KLGNKGKSYLSFYMMSKYDCEMLPPLNDVKDLMRMAYDVGPKKVYIFDMPRAMNKEKL
                     FQLYSTIETLKSGFCYDDRYTYKRRLMPHPNLCIFTNVLPNRELLSEDRWRIWNIDKE
                     MKLVKYKEEISEEDLDILCDQFTEEMWD*"
     misc_feature    3035..3054
                     /note="stem-loop"
     misc_feature    3040..3048
                     /note="nonanucleotide"
ORIGIN      
        1 atgtcaaaag tagcaagaag acgtacctac acaaaagccg aaaaagcagc atttgccaag
       61 aaaatggcta gagcacgtgc ctcaaggggc cgtgcggtgt catttcgagg caatggtgat
      121 tattcgttat acaaagctcc aagagcgatt agagcgtcta aaagtacgac taagagtctt
      181 ggagggacag tgggagcgca tatagggaac ggtatccaca atttggtcaa ggcgttaaca
      241 ggatttggag actataatat agcggaaaat tcgttaatgt caggaacaat tggtggagac
      301 ccgcctgtta tgcggaacac tgcaaacaat tcatttatag tacatcatcg cgagtacatc
      361 ggggatgtat acgcaacaaa ttcattcaca gccatatcat actcattaaa tccgggattg
      421 ttatcgacat tcccgtggtt acatcaagtt gccgactcgt tcgaacaata cagattcaga
      481 ggacttgttt ttgagtacaa aacaatgtca gctgatagtg tattatcgac accagcttca
      541 acagccctag gtacagttat aatgtcaaca caatataacg ccctagatca gccattcaca
      601 gataaacgga cgatggagaa ttacgagtac gctaattctt caaagcctag ttgttctttt
      661 ttccatccaa tagaatgtaa actttcacaa acatcggtag cggagatgta cgttcgtaca
      721 ggcccggtaa cgactggtga cttgcgacta tatgatttag gcacattcac aatcgccact
      781 caaggcatgc aaaatgccgc agcagggagc gtaattggtg aattgtggct aacaacagaa
      841 gtcgaatttt acaaaccaaa gctgttaata gggggaggcg acctattaac agatcatttc
      901 caaggaatta gtcctgtcgg tttcacaaca gcagcgccgt ttgcaaccgc aggaatactt
      961 gcgccaaaat cagggaataa cttgggttgc accttacaga taccatcggt agcgccatat
     1021 ggtgcaaaca caatattatt tccacaattt gtagtcgacg gaacatatca aataacatac
     1081 tcatacatag gttcaggtgc cactgcaaat atgccagctt attctgcaac tggtactaca
     1141 ataaacatag acgtggtcag tacttcagta aaagtacttg gctcagtcgc atcaccaaac
     1201 tcatatatac aggctcctca agccgcagta acaggttcaa atcaattcat tgtcatacag
     1261 attgttaaga ttatacagac agctccagga cttcaagcag ggataagttt cgccttcaca
     1321 gggggaactt atccagcggg ttccggagtt gtcgatttaa tcattacaca agtctcccca
     1381 acatttaatt aaaatattac aaatacttta attaaaccta aaactatctc atattcccag
     1441 agaaccctgg ccccacgagg atgggagtga gacaagtgag cgtagcgagc gctcgtcgat
     1501 cggaggccga ggctttgata ctagtatcaa aggctttgat actagtatca aagagagcaa
     1561 atcccaccgg gggatttgcg gcgagcaccg taggatgcga gagttaccaa taaactattc
     1621 ttatatttta acgttccagg ctcatggcac agtcgagcct tatccgattt atgtttacaa
     1681 aaaacaggat aaggctcgac tgtgccagtt gtgccaggta gttaaaaata tatatacaaa
     1741 ctttataaaa ccattataaa accctttaaa aggcattttt gaagctctta tcgagagcgt
     1801 agtgttacag gacatttatg tccgccaaaa atgcccattt caaagccttt ttaaattcta
     1861 ccaaacgcag taatgtgggt ccgtgagcat gataagtgag tgtaacgagt gttcatgcgt
     1921 gcgaaccgta ggtgagtcta ggaccccagc atttcaaaga ccgaagctga ccagcggagg
     1981 caccaagcgg aggatttttc taaatccgca gtaaaagcga aggcacatgg agcgaggagc
     2041 gaggcgaacg tagtgaagcc ccagtgccgt agtaaacaaa ccctttttca tacaattatt
     2101 ctcgcagata ataattttat taaatacact aaaacaaaca ccgaagccga ctggcggagg
     2161 tatcaagcgg agaatttttc taaattcgta gtgcaagcgg aggtacatgg agcgaggagc
     2221 gaggcgaacg cagtgaagcc ccagtaccgt agtaaacact caacaaacac cgaagctgac
     2281 cagcggaggc accaagcgga ggatttttct aaatccgcag taaaagcgaa ggcacatgga
     2341 gcgaggagcg aggcgaacgt agtgaagccc cagtgccgta gtaaacaaac ccatttttaa
     2401 ttcattaaat aaaatttaat taattaacaa ttcaatccca catctcttca gtaaattggt
     2461 cacataatat atctaaatcc tcttcactta tttcttcctt atatttaacc aatttcattt
     2521 ctttatcaat attccatatt ctccatctat cttcacttaa taattctcta tttggtaaga
     2581 cattggtaaa aatacataag ttaggatgag gcatcagccg tcttttgtat gtatacctat
     2641 cgtcgtagca aaaaccactc tttagcgttt cgattgtgct gtagagctga aatagttttt
     2701 ctttgttcat ggccctaggc atgtcaaaga tataaacttt tttaggtcct acatcataag
     2761 ccatacgcat taaatcctta acatcattaa gaggaggcaa catttcacaa tcatatttgc
     2821 tcatcatata gaatgacaaa taggatttac ctttatttcc caacttatca taaattatat
     2881 caatacaacg cctatcataa acttgtaaag tttcaatgat agagctttgc caaggatata
     2941 aacccatctt ttccatgtat tcaacttgtt caggtatagg gcggtgattt tcttcagtaa
     3001 aaggacccgc tacacgtgta tcaagcttgc atacatagaa attattatct ctattttccg
     3061 tcgacgttac agacacatga aatttttccc aatcatacgt agtaagtttg gcgattaatt
     3121 gactttgtct taacttttcc tttaacgaga aacgcccttg atagtggagt ttatcggtat
     3181 tattaccttt ttctaattga aaacaatact tcttacttat tttacttaat gtatctctca
     3241 tattatctac actcatcaca tctacaccaa aataagtaaa atcatacaca caacatgcgt
     3301 tctgacctgt tccaccttct ttccctttct tggcacttct tggcatctat tatacccggg
     3361 agaaaataaa atgtaaattt attttctacc gttataatag ca
//
LOCUS       CruV-242                3403 bp    DNA     circular     24-FEB-2020
DEFINITION  Crucivirus-242 isolate 120_869_SvL1_3295.
ACCESSION   CruV-242
KEYWORDS    .
SOURCE      Crucivirus-242
  ORGANISM  Crucivirus-242
            Unclassified.
REFERENCE   1  (bases 1 to 3403)
  AUTHORS   de la Higuera,I., Kasun,G.W., Torrance,E.L., Pratt,A.A.,
            Maluenda,A., Colombet,J., Bisseux,M., Ravet,V., Dayaram,A.,
            Stainton,D., Kraberger,S., Zawar-Reza,P., Goldstien,S., Briskie,J.,
            White,R., Taylor,H., Gomez,C., Ainley,D.G., Harding,J.S.,
            Fontenele,R.S., Schreck,J., Ribeiro,S.G., Oswald,S.A., Arnold,J.M.,
            Varsani,A., Enault,F. and Stedman,K.M.
  TITLE     Direct Submission
  JOURNAL   Submitted (24-FEB-2020) Biology, Portland State University, 1719 SW
            10th Ave, Portland, Oregon 97201, USA
COMMENT     Bankit Comment: ALT EMAIL:ide@pdx.edu                              
            Bankit Comment: TOTAL # OF SEQS:451                                
            Bankit Comment: GAP: est. length - alignment                       
                                                                               
            ##Assembly-Data-START##                                            
            Assembly Method       :: MetaSPAdes v. 3.12; IDBA-UD v. 1.1.1;     
                                     MEGAHIT v. 1.0.3                          
            Sequencing Technology :: 454; Illumina                             
            ##Assembly-Data-END##
FEATURES             Location/Qualifiers
     source          1..3403
                     /organism="Crucivirus-242"
                     /mol_type="genomic DNA"
                     /isolate="120_869_SvL1_3295"
                     /isolation_source="Water"
                     /country="Norway"
                     /collection_date=2012
     CDS             1..1188
                     /codon_start=1
                     /product="Putative Replication Associated Protein"
                     /translation="MTVGMSRTPLKHYAITISRRVPPGTKVQNEVPLRSHETVIQWLI
                     KVAKHYIFQGEEGGTGYPHFQGYIELEARKRIQTLAKETKALTDLPVHFSPASSEGIE
                     ALKKYCMKKDTRTEGPWQDGKPIYEGEDLYTEPYPWQKTLEELIDTTPDKRSIIWVYD
                     QEGNQGKSEFVKKMFILKKAGVLSYGKTSDMLNIVKKHMNCKAFLVDLTRAKPLDIGK
                     DDLYATIEQIKNGMVIASKYDGDSFAFRSPHVIVMANHLPNFHTLSNDRWKVKTIKEK
                     ALITLSAEEIEKELQRKTPPAIPKKATSRPVAYAPWRAARFQEPSASIPQVVVAGSSS
                     TRFARKKNAPLGLEHIPKLTPINPSLNAFYEHLRQKREPKNEAEKALEMQENYECFDY
                     ACA*"
     CDS             complement(1222..1599)
                     /codon_start=1
                     /product="putative ORF"
                     /translation="MLLTSGKISFPSFSEDKVFYVSFNYKWVVPSVNITTELTITPVG
                     CSSLPFFLNGATGQSSTLSALTTKADIINHVFSISAGSEAELTCSTDSATWTSNPDYF
                     DLVVAELDPAISSSLYESDLVIV*"
     CDS             complement(1717..3054)
                     /codon_start=1
                     /product="Putative CruV Capsid Protein"
                     /translation="MSSASSLRRSYLRRRRVPAYPNPVRPRYGRIRGSGAYSGSGLKK
                     LVEKYVRPYTKGFLGKAGGRVGAALGRTLLGDTRANGLAGGLAGKTMGDWLGKITGLG
                     DYKMQRNSLMSNPNVPFMHSSQDGVRIRHREFIQDVSSSTAFTNTSFAMNPGLDTTFP
                     WLSAIAQNFEEYRFEGLAFEFNSTSSDALNSTNTALGTLILAAEYNSAQSAYINKQQM
                     ENSMWSVSTKPSCNLLMPIECAPSLNPIANQYIRTGAVPSGQDIRLYDLCNVQVATVG
                     SQASAVIGELWITYDVVLLKPQLDSGLALSADTAHYRLTAPVVTTAYFGTARTAMFDS
                     IGLTLSGTVLTFPIGSNGVYLITYSVAGDSTAVVRPTITLANATNAPSLWTVGADEFI
                     DNSGSTSTRYLLSYAITISDPGLIATATFSIGTLPANPTSGDLIVTQLNGNVA*"
ORIGIN      
        1 ttgaccgttg gaatgagtag aacaccactc aaacactatg caatcacaat atcgcgacgc
       61 gtaccaccgg gtaccaaagt acaaaacgaa gtacctctac gaagccacga aaccgtaatc
      121 caatggctta taaaggtggc taaacactac atttttcagg gtgaggaagg tggtaccgga
      181 tatcctcact ttcaagggta cattgaactt gaagccagaa aacgtatcca aacactagca
      241 aaagagacta aagcccttac agaccttcca gtacatttta gtccagcatc gtctgaaggc
      301 atcgaggcac taaagaagta ctgcatgaag aaggatacta gaacagaagg accctggcaa
      361 gatgggaaac ccatttacga gggtgaagac ctctacactg agccctatcc atggcaaaag
      421 actctagaag agttaatcga tacaacacca gacaaacgaa gcatcatctg ggtttacgac
      481 caggaaggaa accagggtaa gtctgaattc gtcaaaaaga tgttcatcct caagaaggct
      541 ggagttcttt cgtatggaaa gacgtcagac atgcttaaca ttgtaaagaa acacatgaac
      601 tgtaaagcgt ttcttgtaga cttgacaagg gcaaagcctc tggacattgg aaaagatgac
      661 ctttacgcaa cgatagaaca gatcaagaac ggaatggtta ttgcttcaaa gtacgatggc
      721 gactcatttg cctttagaag cccacacgta atagtgatgg cgaaccactt accgaacttc
      781 catacactct caaatgatag atggaaagtt aaaacaatca aggaaaaagc cctaataacc
      841 ctttctgctg aagaaattga aaaagaattg caaagaaaga cacctccggc gatcccgaaa
      901 aaggctacat cacgccccgt cgcttacgct ccgtggcgcg ccgcacgttt tcaagaaccc
      961 tctgcctcaa taccacaagt cgtcgtcgca ggctcctcct ccactcgctt cgctcggaag
     1021 aagaacgctc cgctggggtt ggagcacatc cccaaactaa cccctataaa ccctagtcta
     1081 aacgcgttct acgaacactt aagacaaaaa agggaaccca aaaatgaggc agaaaaagca
     1141 ttagaaatgc aagaaaacta cgaatgtttt gattatgctt gcgcatgatt tattaataaa
     1201 ctaaacccta atagggaacc cctaaactat aaccaaatca ctctcataga gagaactcga
     1261 gatagcagga tccaattcag caacgaccaa gtcgaaataa tcaggattgg atgtccaagt
     1321 cgcagagtcc gtagaacacg tcaactctgc ctcagacccg gcagaaatgc taaagacatg
     1381 gttgataata tccgcctttg tagtcaaggc agacaacgtc gaagactgtc cggtagcccc
     1441 attcaagaag aacgggaggg aactacaacc cactggggta atggtcaatt cagttgtgat
     1501 attgactgaa ggtacaaccc atttgtagtt gaaagataca tagaatacct tatcctcaga
     1561 gaaggatggg aaggagatct ttccagatgt gagaagcaac ccaatactat cgtatcgttg
     1621 tgttctcgta gcacctaacg gaaaagtagg ttcggcactt gtagaagagt aatgtgcgga
     1681 ttgaacaaca cagtcgtcac ccacatccga atcttcctaa gcaacattgc catttaactg
     1741 agtcacgatc aagtcgccgg aagtaggatt ggcaggaagg gtacctattg aaaaggtagc
     1801 cgttgcaatc aatccgggat cagaaatggt tatggcataa ctcaagagat aacgagtaga
     1861 cgtactcccc gaattatcaa taaactcatc ggctccaaca gtccacagag atggagcatt
     1921 cgtcgcatta gccaaagtaa tggttgggcg aacgactgca gtggagtcac ctgcaacaga
     1981 gtaggtgatg agataaacac catttgaacc aattggaaac gtcaagacgg tacctgaaag
     2041 agtcagtcca atagagtcaa acattgccgt acgagcagtc ccaaaatagg cggtcgtaac
     2101 cacaggtgcg gtcaaacggt aatgtgcagt gtctgcactt agtgcaagac ccgagtcgag
     2161 ttgaggcttc aacagaacga catcgtaggt aatccaaagt tccccaataa cggcggatgc
     2221 ctgggacccc acggtagcaa cctgaacatt gcacaagtca tacaagcgga tgtcctgacc
     2281 ggaaggcacc gcacccgttc ggatgtactg atttgcaata ggattaagcg aaggagcgca
     2341 ctcaataggc atcaacaagt tacaagaagg cttggttgac acagaccaca tggaattctc
     2401 catctgttgc ttattgatgt aggctgactg agcagaattg tactcagcag caagaatgag
     2461 ggtacccaac gctgtgttag ttgagttcag agcatcagaa gacgtcgaat tgaactcaaa
     2521 agcaagcccc tcaaaacgat actcctcaaa gttctgcgcg atagcagaca accatggaaa
     2581 ggtagtatca agaccaggat tcatagcaaa cgaagtgttt gtaaacgccg tacttgaaga
     2641 aacatcctga ataaattcac gatgacggat acggacacca tcctgagaac tgtgcatgaa
     2701 cggcacattg ggattggaca taagtgaatt acgttgcatc ttgtaatcac ccaaaccagt
     2761 gatcttacca agccaatccc ccattgtctt tccggctaaa cctccagcca aaccattcgc
     2821 cctagtatca ccaagcagcg tacgccctaa agcggcaccc acacgaccac cagccttacc
     2881 aaggaaaccc ttggtgtagg ggcgaacata cttctctacc agtttcttaa gaccagaacc
     2941 agagtaggcg ccagaaccac ggatcctacc ataacgagga cgtactggat taggatatgc
     3001 cgggactcta cggcgacgaa gataagaacg acggagactt gatgctgaag acatgacaat
     3061 atttatttaa aataataaaa ttcaagatca tccgagcacc ctaataaaat tatggaaccc
     3121 tctaaagacc tctaaaagtg ggaataaccc cttcaaaacc ccacaggagg agataccccc
     3181 ataacccccc ataaattaat ggatacattt attcatacta aataaatatt ccataattcc
     3241 accactcggg ttttggtcaa aaccctcagg aaccccctaa aggggacccc caaggaggca
     3301 ctacgcttcg ctccgttgta acagtcttgg gggtccctgc tcggacgatg tcctctctgg
     3361 gttttataat ataaataagt actattattt aattatttgt ttt
//
LOCUS       CruV-243                3405 bp    DNA     circular     24-FEB-2020
DEFINITION  Crucivirus-243 isolate SR3_42497.
ACCESSION   CruV-243
KEYWORDS    .
SOURCE      Crucivirus-243
  ORGANISM  Crucivirus-243
            Unclassified.
REFERENCE   1  (bases 1 to 3405)
  AUTHORS   de la Higuera,I., Kasun,G.W., Torrance,E.L., Pratt,A.A.,
            Maluenda,A., Colombet,J., Bisseux,M., Ravet,V., Dayaram,A.,
            Stainton,D., Kraberger,S., Zawar-Reza,P., Goldstien,S., Briskie,J.,
            White,R., Taylor,H., Gomez,C., Ainley,D.G., Harding,J.S.,
            Fontenele,R.S., Schreck,J., Ribeiro,S.G., Oswald,S.A., Arnold,J.M.,
            Varsani,A., Enault,F. and Stedman,K.M.
  TITLE     Direct Submission
  JOURNAL   Submitted (24-FEB-2020) Biology, Portland State University, 1719 SW
            10th Ave, Portland, Oregon 97201, USA
COMMENT     Bankit Comment: ALT EMAIL:ide@pdx.edu                              
            Bankit Comment: TOTAL # OF SEQS:451                                
            Bankit Comment: GAP: est. length - alignment                       
                                                                               
            ##Assembly-Data-START##                                            
            Assembly Method       :: MetaSPAdes v. 3.12; IDBA-UD v. 1.1.1;     
                                     MEGAHIT v. 1.0.3                          
            Sequencing Technology :: 454; Illumina                             
            ##Assembly-Data-END##
FEATURES             Location/Qualifiers
     source          1..3405
                     /organism="Crucivirus-243"
                     /mol_type="genomic DNA"
                     /isolate="SR3_42497"
                     /isolation_source="Water"
                     /country="New Zealand"
                     /collection_date=2012
     CDS             join(3176..3405,1..196)
                     /codon_start=1
                     /product="putative ORF"
                     /translation="MFFLTQILARAPRRSVLARSWGLGPPTQCAPMPTPYNTTQANLS
                     KIPHSTLSRLVVAAGRPPGWLFLAGWCRLCPGYIVTPGLPGAGATTCLAGGGWLLFWL
                     AGGGWLHRPASSGGGCWPAPIPGWPRAPWGGRGPGQARL*"
     CDS             join(complement(1..237),complement(3280..3405))
                     /codon_start=1
                     /product="putative ORF"
                     /translation="MTTRAFLEKHVPWPHSLAWPGPRPPQGARGQPGMGAGQQPPPEE
                     AGRWSQPPPASQKRSQPPPAKHVVAPAPGSPGVTIYPGQSRHQPAKKSQPGGRPAATT
                     SLLNVEWGILLKFACVVL*"
     misc_feature    join(3396..3405,1..17)
                     /note="stem-loop"
     misc_feature    1..9
                     /note="nonanucleotide"
     CDS             238..1755
                     /codon_start=1
                     /product="Putative CruV Capsid Protein"
                     /translation="MKRQREETQLVPYQPVTKRIKMDVQRAPYQRGPGFYRGKPLGPL
                     KAPKYTDRMWRVRRPRRKTPKAMAQYWRKRYRRRVLTGRGDYSYSDSRSTGANLGGWL
                     GSKAGEYLGGMAQTAGMALISGLGDYTVNKNVLLSGNMPSIQNMTSGAGITISFQEYL
                     GDVVTPLQVGNSSPFDVTTYVINASNPRTFPWLSQIAQNFEQYEMEGMLFGFRTTSAD
                     LVTNGTNNLQLGTVIMATQYDVADPNFASKGEMLNYQFSTSVKPSQPAIHMIECDPRQ
                     TSVNLLYTGTAAAGTDPRLYNLGRFSIATQGFQGSGIVIGELHVTYQVRLLKPKLWTT
                     LGENIPWSSGIYTMSSGSTKSWLGVSGTIATQTINNSNQTVSIDNNLDITQVQSKVIF
                     QRQRFPQRIYILIAWSAQSGATGGFFNTSDGNPVFSAGGGATLISQQIYPLSATNDSI
                     TGSFMGIVDIAPDQSAPYFLIKSFTSTFQPDYPNGQIIARLTLAPTDPTGNGNLN*"
     CDS             complement(1871..2881)
                     /codon_start=1
                     /product="Putative Replication Associated Protein"
                     /translation="MKSSSSSSSSSEQVEDPIEHETELVISPYAGKPPARGERGNAQV
                     CWLYTWFNYDPEKLPVVPDTECKYRIEGKELTPTKKTPHVQGFVIFKTKQRWSTVTTN
                     YPGINWLPMCKKATPWNNFEYCSKDGDFTEFGERPKQPKASGRGNDQQAFAEAFAADS
                     VGAGIQIIKEKRPRDLALHGEAIERNLKKAKTEQWSHKYRENSFLVPLQDTGSNLLVH
                     GPSNTGKTHYAAAHFENPLVCSHVDDLKRLGPDNDGIIFDDMSFKHWPVEAIIHLLDR
                     EFGRSINVRYGTVQIRAGIPKIFTHNTRNPFYEEATIEEEQKIAIERRFRRVNVLNKL
                     YA*"
ORIGIN      
        1 tatagtaacc ccagggctcc ccggagccgg agccaccacg tgcttggctg gtggtggctg
       61 gctcctcttc tggctggctg gtggtggttg gctccaccgg ccggcctctt ctggtggtgg
      121 ctgctggccg gctcccatcc ctggctggcc ccgcgccccc tggggggggc gcggccccgg
      181 ccaggccagg ctgtgaggcc aaggcacgtg tttttccaag aacgcacgtg ttgtcatatg
      241 aagcggcaac gtgaagagac ccaactcgtc ccttatcaac ctgttaccaa acgaatcaaa
      301 atggacgtac aacgagcacc ctatcaacga ggacctggat tttaccgtgg aaaacctctt
      361 ggcccgctta aagcacctaa atacacagat cgaatgtggc gagttcgccg accaaggcga
      421 aaaactccta aagcaatggc tcaatactgg cgaaagcgat accgaagacg agtcctcact
      481 ggacgaggag attatagtta ttcagatagt cgatctactg gtgcgaatct tggaggatgg
      541 cttggaagca aagcgggtga atacctcgga ggtatggccc aaaccgcagg aatggcctta
      601 atatccggtt tgggtgatta tactgttaac aaaaacgtgc tactatctgg aaacatgcct
      661 tcaattcaaa atatgacctc tggtgctgga atcactattt cctttcaaga atatcttggt
      721 gacgttgtca ctccactaca agtgggaaat tcttcacctt tcgatgttac aacatatgtt
      781 attaatgctt caaatcctcg aacattccct tggttatcac aaattgcaca aaattttgaa
      841 caatatgaaa tggaaggaat gctctttggt tttaggacaa cttcagctga cttagttact
      901 aatggcacaa ataacttaca acttggaact gttattatgg ctactcaata tgatgtagct
      961 gatccaaact ttgcatctaa aggtgaaatg ctcaattacc aattttcaac atctgttaaa
     1021 ccctcacaac ctgcaataca catgatagaa tgtgacccta gacaaacctc agtcaatctc
     1081 ctttatactg gtaccgcggc tgctggtacc gatcctcgac tttacaatct tgggagattt
     1141 tcaatcgcta ctcaaggttt tcaaggttct ggtattgtaa ttggtgaact acacgttacc
     1201 tatcaagtca gacttcttaa accaaaatta tggactacac ttggagaaaa tatcccttgg
     1261 agttcaggca tttatactat gagttcagga tcaactaaaa gttggcttgg tgtttctggt
     1321 actattgcta cacagactat taataattct aatcaaacgg tatcgataga taacaatctt
     1381 gatattaccc aggtacaatc aaaagttata ttccaacgtc aacgattccc tcaacgtata
     1441 tacatactta tagcatggtc agctcaatct ggagcaacag gaggattttt taatacctct
     1501 gatggtaatc ccgttttttc tgctggtggc ggtgcaacac tcatatcaca acaaatctac
     1561 cccctctctg ctactaatga ctctattact ggatctttta tgggaattgt agatattgcc
     1621 cctgatcagt cagcacctta ctttttgatt aaatcattca catctacatt ccaacccgat
     1681 tacccaaatg gtcaaattat tgcgagatta actcttgcac ctacagaccc aactggtaat
     1741 ggcaatctta attgatccag caaccacatt accgcggctg cggacttata tattttttgg
     1801 gttaaaatgt caaacaaagt aataaacaac agtttagttc aaatataatt tattaaaatc
     1861 aacaatatac ttaagcgtat aatttattta agacatttac tcgtcgaaat cgacgctcaa
     1921 tagctatctt ttgctcctct tcaatagtgg cttcttcata gaacgggttt cttgtattgt
     1981 gggtaaagat ctttgggatt ccagctctga tttggactgt tccatatctg acattgattg
     2041 atcttccgaa ctccctatct agcaaatgaa taatggcttc aactggccag tgtttgaatg
     2101 acatatcatc gaagattatt ccatcattat caggccccaa cctctttaaa tcgtcaacat
     2161 gtgaacatac taagggattt tcgaaatggg ctgcagcata atgcgtcttt cctgtatttg
     2221 agggtccatg taccaataga tttgatcccg tgtcttgtag tggtacaagg aagctattct
     2281 ctctgtattt gtgagaccac tgttcggtct tggctttttt aaggtttctt tcaatggctt
     2341 ccccgtgtag agccaagtca cgtggtcttt tctccttgat gatttgtatt ccggctccaa
     2401 cactatcagc ggcaaaggct tcagcgaagg cttgttgatc gttaccgcgg ccgctggcct
     2461 taggttgttt gggtctttct ccaaactcag tgaaatctcc gtccttacta cagtactcga
     2521 agttgttcca aggtgtggct tttttgcaca tgggcaacca gttgattcct ggataattgg
     2581 ttgtaactgt tgaccatctc tgcttggtct taaaaatgac aaatccttgc acgtgtggag
     2641 tcttttttgt tggtgtaagt tcctttcctt caattctgta cttgcattcc gtgtcgggca
     2701 cgactggtaa cttttcggga tcataattga accacgtgta aagccaacag acttgtgcgt
     2761 ttcctctctc cccacgtgca ggtggctttc ctgcgtatgg actaatgacc agttccgttt
     2821 catgttcaat aggatcctca acctgttcag atgatgatga tgatgatgat gatgatttca
     2881 tatatgatta ccgaaagagt agacgctgat gggtataatc cttatcggta ccttacagtc
     2941 gagaactcaa tgggtatgat ttataacccc ccctatataa gtatagaatt cgactcgaac
     3001 tcttttcaga tttgtactta tactatatga gggctcccca tttgggaaag ttttcaaata
     3061 ttttttttag aaattttggc tatttgtttt tttatactgt aaaaacatta gaaaccgttt
     3121 tttggctatt tgttttttta tactgtaaaa acattagaaa ccgttttttg gctatttgtt
     3181 ttttttaacc caaatcttag ccagagcgcc gagaaggtcg gtgctagcac ggtcgtgggg
     3241 gctggggccc ccgacccagt gcgcgcctat gcccacaccc tacaacacca cacaagcgaa
     3301 tttaagcaaa attccccact ctacattaag caggctggtg gtggctgctg gccggcctcc
     3361 tggctggctc ttcttggctg gctggtgccg gctctgccct gggta
//
LOCUS       CruV-244                3405 bp    DNA     circular     24-FEB-2020
DEFINITION  Crucivirus-244 isolate 120_1360_IR2_3297.
ACCESSION   CruV-244
KEYWORDS    .
SOURCE      Crucivirus-244
  ORGANISM  Crucivirus-244
            Unclassified.
REFERENCE   1  (bases 1 to 3405)
  AUTHORS   de la Higuera,I., Kasun,G.W., Torrance,E.L., Pratt,A.A.,
            Maluenda,A., Colombet,J., Bisseux,M., Ravet,V., Dayaram,A.,
            Stainton,D., Kraberger,S., Zawar-Reza,P., Goldstien,S., Briskie,J.,
            White,R., Taylor,H., Gomez,C., Ainley,D.G., Harding,J.S.,
            Fontenele,R.S., Schreck,J., Ribeiro,S.G., Oswald,S.A., Arnold,J.M.,
            Varsani,A., Enault,F. and Stedman,K.M.
  TITLE     Direct Submission
  JOURNAL   Submitted (24-FEB-2020) Biology, Portland State University, 1719 SW
            10th Ave, Portland, Oregon 97201, USA
COMMENT     Bankit Comment: ALT EMAIL:ide@pdx.edu                              
            Bankit Comment: TOTAL # OF SEQS:451                                
            Bankit Comment: GAP: est. length - alignment                       
                                                                               
            ##Assembly-Data-START##                                            
            Assembly Method       :: MetaSPAdes v. 3.12; IDBA-UD v. 1.1.1;     
                                     MEGAHIT v. 1.0.3                          
            Sequencing Technology :: 454; Illumina                             
            ##Assembly-Data-END##
FEATURES             Location/Qualifiers
     source          1..3405
                     /organism="Crucivirus-244"
                     /mol_type="genomic DNA"
                     /isolate="120_1360_IR2_3297"
                     /isolation_source="Water"
                     /country="Norway"
                     /collection_date=2011
     CDS             1..945
                     /codon_start=1
                     /product="Putative Replication Associated Protein"
                     /translation="MEMSISARRWCFTSFNVDGVVPDFKYESYCVYQKERAPDTGREH
                     FQGYVQFTRPVRRSALVKVLPGAHFEPQSSQSSNEQARVYCMKEETRVSAFVERGDFK
                     EEQPGKRSDIEAVVALIEAGASEKEIRREMPMMAAKYGRFIRDRRIDFLEEKSVSLGQ
                     VVLREWQSYIMSVIDGPVNERYIYWIYDDAGNNGKTFLSKYLVENYKAFYCRGGKTAD
                     IAYAYEYQSVVICDYARESAEFVQYNVLEAFKDGMLFSSKYESRMKKFASPHVFVMAN
                     FQPDYTKLSVDRIQLLSLSNGRATLRNGASLVKTIIVN*"
     CDS             1022..2569
                     /codon_start=1
                     /product="Putative CruV Capsid Protein"
                     /translation="MEEKDIPRSNKKRRADGVARGAYYPNIKPAGQLRNFMSQKYPKG
                     SPASQALWGATYKEADQQQKLTRLALRYKGDGDYKKFLRGASRAVGGAAGAVLGGIGK
                     SELGLGGMAMGALAGGRSGYDQGANFSKYMGWGDYSGGSVSGNQLIDGTGSQQRIEVN
                     PMNNTGDIFISHSEFVQNVTCSSAGATPSLFQVTDYPVNPGLSQTFPFLSQLAQCFVL
                     YELQGLMFHYKPNSGESGSASNSLGKVILATNYDPDALPYVNSIQMENYDYANSSKPS
                     LGMVHGVETAVHQGVTNMLYVRNGSVTKSKVFTDIGVFSVATEGIPFAGAGTAILGEL
                     WVTYKIRLSRANLYGSLLGLNIKQDVFSGTASAAALILTQTIKTSNQIGCVIANVSAT
                     AMSITFPQNIALGAYSVSVQYEDSVTPLGAKAFATPTLLTNLTMFVPARQLALSTGNS
                     GFSAPRTPLGAASNLAIAGTWFVTVNAPGTSQASFQVNVAAALTAATTFTIFISQVNA
                     NVGLTLA*"
     CDS             complement(2625..2927)
                     /codon_start=1
                     /product="putative ORF"
                     /translation="MECHICSIERTVMVFCKTCHNPVCLGCHGQMQRCPYCRSSYIPP
                     RRVFSSRPIPIPTAPRLVRTNTGRAMRIYPAPPTPPSDNSFDEWGSSDEDTFSITR*"
ORIGIN      
        1 ctggaaatgt caatctcggc aagaaggtgg tgttttacgt cgttcaatgt ggatggtgtt
       61 gtgcctgact tcaagtatga gagttattgt gtttaccaaa aggaacgggc ccctgatact
      121 ggacgtgaac atttccaggg ttatgtccag tttactcggc ccgttcgacg atcagctctt
      181 gtaaaggtac ttcctggagc acattttgaa ccgcaatcca gccagtctag caatgagcaa
      241 gcacgagtgt attgtatgaa agaagaaaca cgcgtgtctg cgtttgttga acgaggcgat
      301 tttaaggagg agcaaccggg taaacggtct gacattgaag cggttgttgc tcttatagaa
      361 gccggggcgt cggagaagga gataagacga gaaatgccaa tgatggccgc gaagtatggg
      421 aggtttattc gagatagacg tattgatttt ctcgaagaaa aatccgttag tttgggccaa
      481 gttgttttac gcgaatggca atcttatatt atgtcggtta ttgatgggcc tgttaatgaa
      541 cgatatattt attggatata tgatgatgcg ggtaacaacg ggaagacatt cttgtctaag
      601 tatctagtgg agaattataa agcattttat tgtcgggggg gtaaaacggc tgatatcgct
      661 tatgcatatg agtatcaatc tgttgttata tgcgattatg ctagagagag tgctgagttc
      721 gtgcagtata acgttttaga agcatttaaa gacggtatgc tatttagttc gaagtacgaa
      781 tcgcggatga agaagtttgc ctctccccac gtctttgtta tggcgaattt tcaaccagac
      841 tatacgaagt tatcagttga tagaattcag ctactgtcgt taagtaacgg tcgtgcaaca
      901 ttgcgtaacg gcgcgtctct tgtgaaaact attatagtaa attaaagcat ttgtgcattc
      961 atttacacta ttttagtgaa acgcgtgtat ctatatatta tacttcgcat acgttgttgc
     1021 tatggaagag aaagatatac ctagaagtaa taagaaacgt cgtgccgatg gagtagctag
     1081 gggggcttat tatcctaata ttaagcccgc gggacaattg aggaacttta tgtctcagaa
     1141 atatccgaaa ggttctcccg ctagtcaggc attgtggggt gcaacctaca aagaggccga
     1201 tcaacaacaa aaacttactc gtcttgcgtt gcgctataaa ggggatggcg actataaaaa
     1261 atttttaaga ggagcctcta gggctgtagg cggtgctgcc ggcgctgttt taggaggtat
     1321 aggtaaatca gagctgggat taggaggtat ggccatgggt gctttggcgg gaggtcgttc
     1381 gggttatgac cagggagcta atttctccaa atatatgggt tggggtgatt attcaggtgg
     1441 atctgtatca ggtaatcaac ttattgatgg aaccggatct cagcagcgta tagaagtcaa
     1501 cccaatgaat aatactggag atattttcat ctctcattca gaattcgttc agaacgtcac
     1561 gtgttcaagc gcaggtgcta cgccttcgtt attccaagtc actgactacc cggttaaccc
     1621 tgggctttcg cagacttttc cgtttttgtc gcagttggca cagtgctttg tgctttatga
     1681 actgcagggt ttgatgtttc attataaacc caacagtgga gaaagtggat ctgctagtaa
     1741 ttcattaggg aaggttatat tggcaactaa ttacgaccct gatgctcttc cttatgtcaa
     1801 tagtattcag atggagaatt atgattacgc taattcgtcc aagccgtctt taggtatggt
     1861 gcacggtgtg gaaacggcag ttcatcaagg agtaactaat atgctgtatg ttcgtaacgg
     1921 atctgttact aagagtaaag tatttacaga tatcggtgta ttttctgttg ctacagaggg
     1981 tattccattt gcgggtgcag gtactgctat tttaggtgaa ttgtgggtta catataagat
     2041 tcgactgtca agagctaact tatatggttc attactggga ctcaatatta agcaagacgt
     2101 ttttagtggg actgcgtcag ctgctgcatt aattttaact cagacaatta aaacctcgaa
     2161 ccaaattgga tgtgttattg ctaatgttag tgcgacggcc atgtcgatta cctttcctca
     2221 gaatattgcg ctaggggcat attccgtatc agttcagtat gaagattcgg ttacgccttt
     2281 aggtgccaaa gccttcgcaa cgcctacact tctaacgaac ttgactatgt ttgtccctgc
     2341 gcgtcaatta gccttgagta caggtaattc gggttttagt gcgccgcgta ctccacttgg
     2401 cgctgcctct aatttagcga ttgcgggtac ttggtttgtc acagttaatg ctccgggcac
     2461 gtctcaagca agttttcaag ttaacgtagc agctgctttg actgccgcca ctacattcac
     2521 tatttttatt agtcaggtta atgcgaatgt aggtttaacc cttgcataag ctttaaacac
     2581 ggggttttta gtccaatgag gttttcccca ataaacatat tttattatct tgtaattgaa
     2641 aatgtatctt catctgacga cccccattcg tcgaacgagt tatctgaagg gggtgtagga
     2701 ggtgctggat aaatcctcat ggctcgaccc gtgttagttc ttaccaatct tggagccgtc
     2761 ggaattggta ttggtcttga agaaaatact cttcttggtg gaatatagct agatctacag
     2821 taaggacatc tttgcatttg tccatggcat cctaaacaca ctgggttatg acatgtcttg
     2881 caaaatacca ttactgttct ttcaattgaa catatatgac actccattta tttgctgaat
     2941 gaccttgtgc gcacattaac agcatgccaa tgctgtgaat atttttttat accattaggc
     3001 gtagtccata taattatttg tataagaagt gcgcactgga aaaataaaag ttgtctgtgc
     3061 gtggaatttt ctggaatttt ctgtccttaa tgcagcgggg cccttgccct caatttatag
     3121 agcagtccaa agcttgcgac gacccgatat agggcactga tcccgcgtcg gcttttgtct
     3181 ttgggctctt caatgagggt ctattaaccg caaagtacaa gtggcgacaa atagcaacgt
     3241 agtaagcaac ccattatcac gaagtgatac aaggttgatt acggagttgg tatagtatta
     3301 ccgccacctt gtatcatgta tcaaaacaaa aaaagtaacg tgatgcaaca tttgaaacgg
     3361 tttcatgctt gcataaaaaa tcgttgaata gttgcatcat tcatt
//
LOCUS       CruV-245                3406 bp    DNA     circular     24-FEB-2020
DEFINITION  Crucivirus-245 isolate H7_22978.
ACCESSION   CruV-245
KEYWORDS    .
SOURCE      Crucivirus-245
  ORGANISM  Crucivirus-245
            Unclassified.
REFERENCE   1  (bases 1 to 3406)
  AUTHORS   de la Higuera,I., Kasun,G.W., Torrance,E.L., Pratt,A.A.,
            Maluenda,A., Colombet,J., Bisseux,M., Ravet,V., Dayaram,A.,
            Stainton,D., Kraberger,S., Zawar-Reza,P., Goldstien,S., Briskie,J.,
            White,R., Taylor,H., Gomez,C., Ainley,D.G., Harding,J.S.,
            Fontenele,R.S., Schreck,J., Ribeiro,S.G., Oswald,S.A., Arnold,J.M.,
            Varsani,A., Enault,F. and Stedman,K.M.
  TITLE     Direct Submission
  JOURNAL   Submitted (24-FEB-2020) Biology, Portland State University, 1719 SW
            10th Ave, Portland, Oregon 97201, USA
COMMENT     Bankit Comment: ALT EMAIL:ide@pdx.edu                              
            Bankit Comment: TOTAL # OF SEQS:451                                
            Bankit Comment: GAP: est. length - alignment                       
                                                                               
            ##Assembly-Data-START##                                            
            Assembly Method       :: MetaSPAdes v. 3.12; IDBA-UD v. 1.1.1;     
                                     MEGAHIT v. 1.0.3                          
            Sequencing Technology :: 454; Illumina                             
            ##Assembly-Data-END##
FEATURES             Location/Qualifiers
     source          1..3406
                     /organism="Crucivirus-245"
                     /mol_type="genomic DNA"
                     /isolate="H7_22978"
                     /isolation_source="Water"
                     /country="New Zealand"
                     /collection_date=2012
     misc_feature    join(3397..3406,1..17)
                     /note="stem-loop"
     misc_feature    1..9
                     /note="nonanucleotide"
     CDS             239..1756
                     /codon_start=1
                     /product="Putative CruV Capsid Protein"
                     /translation="MKRQREETQLVPYQPVTKRIKMDVQRAPYQRGPGFYRGKPLGPL
                     KAPKYTDRMWRVRRPRRKTPKAMAQYWRKRYRRRVLTGRGDYSYSDSRSTGANLGGWL
                     GSKAGEYLGGMAQTAGMALISGLGDYTVNKNVLLSGNMPSIQNMTSGAGITISFQEYL
                     GDVVTPLQVGNSSPFDVTTYVINASNPRTFPWLSQIAQNFEQYEMEGMLFGFRTTSAD
                     LVTNGTNNLQLGTVIMATQYDVADPNFASKGEMLNYQFSTSVKPSQPAIHMIECDPRQ
                     TSVNLLYTGTAAAGTDPRLYNLGRFSIATQGFQGSGIVIGELHVTYQVRLLKPKLWTT
                     LGENIPWSSGIYTMSSGSTKSWLGVSGTIATQTINNSNQTVSIDNNLDITQVQSKVIF
                     QRQRFPQRIYILIAWSAQSGATGGFFNTSDGNPVFSAGGGATLISQQIYPLSATNDSI
                     TGSFMGIVDIAPDQSAPYFLIKSFTSTFQPDYPNGQIIARLTLAPTDPTGNGNLN*"
     CDS             complement(1872..2882)
                     /codon_start=1
                     /product="Putative Replication Associated Protein"
                     /translation="MKSSSSSSSSSEQVEDPIEHETELVISPYAGKPPARGERGNAQV
                     CWLYTWFNYDPEKLPVVPDTECKYRIEGKELTPTKKTPHVQGFVIFKTKQRWSTVTTN
                     YPGINWLPMCKKATPWNNFEYCSKDGDFTEFGERPKQPKASGRGNDQQAFAEAFAADS
                     VGAGIQIIKEKRPRDLALHGEAIERNLKKAKTEQWSHKYRENSFLVPLQDTGSNLLVH
                     GPSNTGKTHYAAAHFENPLVCSHVDDLKRLGPDNDGIIFDDMSFKHWPVEAIIHLLDR
                     EFGRSINVRYGTVQIRAGIPKIFTHNTRNPFYEEATIEEEQKIAIERRFRRVNVLNKL
                     YA*"
ORIGIN      
        1 tatagtaacc ccagggctcc ccggagccgg agccaccacg tgcttggctg gtggtggctg
       61 gctcctcttc tggctggctg gtggtggttg gctccaccgg ccggcctctt ctggtggtgg
      121 ctgctggccg gctcccatcc ctggctggcc ccgcgccccc tggggggggg cgcggccccg
      181 gccaggccag gctgtgaggc caaggcacgt gtttttccaa gaacgcacgt gttgtcatat
      241 gaagcggcaa cgtgaagaga cccaactcgt cccttatcaa cctgttacca aacgaatcaa
      301 aatggacgta caacgagcac cctatcaacg aggacctgga ttttaccgtg gaaaacctct
      361 tggcccgctt aaagcaccta aatacacaga tcgaatgtgg cgagttcgcc gaccaaggcg
      421 aaaaactcct aaagcaatgg ctcaatactg gcgaaagcga taccgaagac gagtcctcac
      481 tggacgagga gattatagtt attcagatag tcgatctact ggtgcgaatc ttggaggatg
      541 gcttggaagc aaagcgggtg aatacctcgg aggtatggcc caaaccgcag gaatggcctt
      601 aatatccggt ttgggtgatt atactgttaa caaaaacgtg ctactatctg gaaacatgcc
      661 ttcaattcaa aatatgacct ctggtgctgg aatcactatt tcctttcaag aatatcttgg
      721 tgacgttgtc actccactac aagtgggaaa ttcttcacct ttcgatgtta caacatatgt
      781 tattaatgct tcaaatcctc gaacattccc ttggttatca caaattgcac aaaattttga
      841 acaatatgaa atggaaggaa tgctctttgg ttttaggaca acttcagctg acttagttac
      901 taatggcaca aataacttac aacttggaac tgttattatg gctactcaat atgatgtagc
      961 tgatccaaac tttgcatcta aaggtgaaat gctcaattac caattttcaa catctgttaa
     1021 accctcacaa cctgcaatac acatgataga atgtgaccct agacaaacct cagtcaatct
     1081 cctttatact ggtaccgcgg ctgctggtac cgatcctcga ctttacaatc ttgggagatt
     1141 ttcaatcgct actcaaggtt ttcaaggttc tggtattgta attggtgaac tacacgttac
     1201 ctatcaagtc agacttctta aaccaaaatt atggactaca cttggagaaa atatcccttg
     1261 gagttcaggc atttatacta tgagttcagg atcaactaaa agttggcttg gtgtttctgg
     1321 tactattgct acacagacta ttaataattc taatcaaacg gtatcgatag ataacaatct
     1381 tgatattacc caggtacaat caaaagttat attccaacgt caacgattcc ctcaacgtat
     1441 atacatactt atagcatggt cagctcaatc tggagcaaca ggaggatttt ttaatacctc
     1501 tgatggtaat cccgtttttt ctgctggtgg tggtgcaaca ctcatatcac aacaaatcta
     1561 ccccctctct gctactaatg actctattac tggatctttt atgggaattg tagatattgc
     1621 ccctgatcag tcagcacctt actttttgat taaatcattc acatctacat tccaacccga
     1681 ttacccaaat ggtcaaatta ttgcgagatt aactcttgca cctacagacc caactggtaa
     1741 tggcaatctt aattgatcca gcaaccacat taccgcggct gcggacttat atattttttg
     1801 ggttaaaatg tcaaacaaag taataaacaa cagtttagtt caaatataat ttattaaaat
     1861 caacaatata cttaagcgta taatttattt aagacattta ctcgtcgaaa tcgacgctca
     1921 atagctatct tttgctcctc ttcaatagtg gcttcttcat agaacgggtt tcttgtattg
     1981 tgggtaaaga tctttgggat tccagctctg atttggactg ttccatatct gacattgatt
     2041 gatcttccga actccctatc tagcaaatga ataatggctt caactggcca gtgtttgaat
     2101 gacatatcat cgaagattat tccatcatta tcaggcccca acctctttaa atcgtcaaca
     2161 tgtgaacata ctaagggatt ttcgaaatgg gctgcagcat aatgcgtctt tcctgtattt
     2221 gagggtccat gtaccaatag atttgatccc gtgtcttgta gtggtacaag gaagctattc
     2281 tctctgtatt tgtgagacca ctgttcggtc ttggcttttt taaggtttct ttcaatggct
     2341 tccccgtgta gagccaagtc acgtggtctt ttctccttga tgatttgtat tccggctcca
     2401 acactatcag cggcaaaggc ttcagcgaag gcttgttgat cgttaccgcg gccgctggcc
     2461 ttaggttgtt tgggtctttc tccaaactca gtgaaatctc cgtccttact acagtactcg
     2521 aagttgttcc aaggtgtggc ttttttgcac atgggcaacc agttgattcc tggataattg
     2581 gttgtaactg ttgaccatct ctgcttggtc ttaaaaatga caaatccttg cacgtgtgga
     2641 gtcttttttg ttggtgtaag ttcctttcct tcaattctgt acttgcattc cgtgtcgggc
     2701 acgactggta acttttcggg atcataattg aaccacgtgt aaagccaaca gacttgtgcg
     2761 tttcctctct ccccacgtgc aggtggcttt cctgcgtatg gactaatgac cagttccgtt
     2821 tcatgttcaa taggatcctc aacctgttca gatgatgatg atgatgatga tgatgatttc
     2881 atatatgatt accgaaagag tagacgctga tgggtataat ccttatcggt accttacagt
     2941 cgagaactca atgggtatga tttataaccc cccctatata agtatagaat tcgactcgaa
     3001 ctcttttcag atttgtactt atactatatg agggctcccc atttgggaaa gttttcaaat
     3061 atttttttta gaaattttgg ctatttgttt ttttatactg taaaaacatt agaaaccgtt
     3121 ttttggctat ttgttttttt atactgtaaa aacattagaa accgtttttt ggctatttgt
     3181 tttttttaac ccaaatctta gccagagcgc cgagaaggtc ggtgctagca cggtcgtggg
     3241 ggctggggcc cccgacccag tgcgcgccta tgcccacacc ctacaacacc acacaagcga
     3301 atttaagcaa aattccccac tctacattaa gcaggctggt ggtggctgct ggccggcctc
     3361 ctggctggct cttcttggct ggctggtgcc ggctctgccc tgggta
//
LOCUS       CruV-246                3408 bp    DNA     circular     24-FEB-2020
DEFINITION  Crucivirus-246 isolate 120_144_SvL2_3298.
ACCESSION   CruV-246
KEYWORDS    .
SOURCE      Crucivirus-246
  ORGANISM  Crucivirus-246
            Unclassified.
REFERENCE   1  (bases 1 to 3408)
  AUTHORS   de la Higuera,I., Kasun,G.W., Torrance,E.L., Pratt,A.A.,
            Maluenda,A., Colombet,J., Bisseux,M., Ravet,V., Dayaram,A.,
            Stainton,D., Kraberger,S., Zawar-Reza,P., Goldstien,S., Briskie,J.,
            White,R., Taylor,H., Gomez,C., Ainley,D.G., Harding,J.S.,
            Fontenele,R.S., Schreck,J., Ribeiro,S.G., Oswald,S.A., Arnold,J.M.,
            Varsani,A., Enault,F. and Stedman,K.M.
  TITLE     Direct Submission
  JOURNAL   Submitted (24-FEB-2020) Biology, Portland State University, 1719 SW
            10th Ave, Portland, Oregon 97201, USA
COMMENT     Bankit Comment: ALT EMAIL:ide@pdx.edu                              
            Bankit Comment: TOTAL # OF SEQS:451                                
            Bankit Comment: GAP: est. length - alignment                       
                                                                               
            ##Assembly-Data-START##                                            
            Assembly Method       :: MetaSPAdes v. 3.12; IDBA-UD v. 1.1.1;     
                                     MEGAHIT v. 1.0.3                          
            Sequencing Technology :: 454; Illumina                             
            ##Assembly-Data-END##
FEATURES             Location/Qualifiers
     source          1..3408
                     /organism="Crucivirus-246"
                     /mol_type="genomic DNA"
                     /isolate="120_144_SvL2_3298"
                     /isolation_source="Water"
                     /country="Norway"
                     /collection_date=2012
     CDS             1..1383
                     /codon_start=1
                     /product="Putative Replication Associated Protein"
                     /translation="MKQNSYYKQKLAEYIEQEKKIGWVQPDKYETPAAKAKEAYLLHK
                     AENKDEMNFISKKPDGAKFRIDAKRIFFTYKTHIDMDEFIKWLDAKHPIETWIICHEK
                     SDKTNAYEHTHASIEFKTAVASTNCRHFDYGIDPADGNPIHPNFKAVTKWSGSIAYCI
                     KQKPEAIYKSNFDVVAFLKKNKRNTELSPEEWKELVTKIVSQKNAYEAILNCAKSLKD
                     VSAVNTIYGARVRGMDPLLIEEFKNFIPRPWQDDLVKILRSPQNNDDIYWIIDKAGGK
                     GKSTFLDWWELQPEGNSTVFMTDIGKPSDMNDYMKNWMDQDASRWPRVILINLPREFN
                     VFNEIYKVIEVLKDGRITCTKYKACPLKYKRPHVVIFANAEPKVTGMSLRKWKLLGFD
                     KIDGEERLVSVNTETLATKQKAKAKATKVTGGRNIMDYVLPPSTINFKDIDPFIESSE
                     SDNEAPLDEI*"
     CDS             complement(1742..3193)
                     /codon_start=1
                     /product="Putative CruV Capsid Protein"
                     /translation="MGRFNWTVCRCYLLPNKNKNIVYNYIMPALVKRTYRPRRITAPY
                     RRRRVSAYRTPLYRSPRPAPRRRTIGSRSYAQNTDAMKSVSSNAGANIGGAIGSLFGP
                     AGSALGSLLGHGAQSLVKMVTGFGDYNVNRNSLMPGALEPPMIVNQLTGKGIVVRHRE
                     YIADITSSIIFTTQQYAINAGLVGTFPWLSQIAESFEEYCIHGMLFEFKSMSSDAVLS
                     TAANSALGTVIMATQYNALNPGFVDKREMENYEFSNSAKPSESFIHPIECKGTETPVK
                     CLYVRIGSVPTNADQRLYDLGVFTIATQGMQSAVGTIGELWVTFEIEFFKPKLISGLG
                     LQVLTDHYRLVGVTNAFPLGSLDRAPEKGSQIGTEIFITGSGATQVFFPFEIVDGTYL
                     VEYSVQGTATAVTSPTFTPLPNLTFAPPLYQNDTNASQFIRTGTVTSVYWQSSLVTIS
                     GPQAGFTIGIGVLPTAVTAGDLWITQINSGISA*"
ORIGIN      
        1 atgaaacaga acagttacta taaacagaaa cttgctgaat acattgaaca agaaaaaaaa
       61 atcgggtggg tgcaacctga caaatatgaa acacctgcag caaaagctaa agaagcatac
      121 cttcttcaca aagctgaaaa taaagacgaa atgaacttta ttagcaaaaa acctgacgga
      181 gcaaaattca gaatagacgc aaagcgaata ttcttcacat acaaaactca catagacatg
      241 gatgagttta tcaaatggct agatgcaaag catccaatag agacatggat aatctgtcac
      301 gaaaaaagtg acaaaacaaa tgcatatgaa catacacatg catcaataga attcaaaact
      361 gccgtcgcat caaccaactg cagacatttt gattatggaa tcgatccagc agatggaaat
      421 ccaatccatc ctaacttcaa agcagttacc aaatggagtg gatctatcgc ttactgcata
      481 aaacagaaac ctgaagcaat ctacaaatcg aacttcgatg tagttgcatt cttaaaaaag
      541 aataaaagaa acactgaact ttcacctgaa gagtggaaag aattagtcac caaaattgtt
      601 tctcaaaaaa acgcatacga agcgattcta aactgcgcca aatcgcttaa agacgtgagc
      661 gcagtgaata caatttatgg agccagagta cgtggaatgg atcctctatt aatagaggaa
      721 ttcaaaaact tcataccacg accatggcaa gatgatctag taaaaatact aagatcacct
      781 caaaacaacg atgacatcta ttggataata gataaagccg gtggaaaagg caaaagtacc
      841 ttcctagatt ggtgggaact ccaacctgaa ggtaacagca cagttttcat gacagatatc
      901 ggaaaaccat ccgatatgaa cgactacatg aaaaactgga tggatcaaga cgcatccaga
      961 tggccaagag taattctcat aaacttacca agagaattca atgtatttaa cgaaatatac
     1021 aaagttattg aagtcctaaa agacggacga ataacttgta ctaaatacaa agcctgtcct
     1081 ttgaaataca aaagaccaca cgttgttatt ttcgcaaacg cagagcctaa agtgacagga
     1141 atgtcactac gaaaatggaa acttctcggc ttcgataaaa tcgacggaga agaacgctta
     1201 gtctccgtta acactgagac tttagctacc aaacaaaagg ctaaagctaa agccactaaa
     1261 gtgaccgggg ggcgtaacat tatggactac gtcctgcccc cctctaccat caatttcaaa
     1321 gacattgatc ctttcataga aagtagtgaa agtgataatg aagcaccatt agatgaaatt
     1381 taattcttat atataaaaat taaattttat aaaccactat aatagaatcc tatagtcgct
     1441 gacgcgacag tcccgctgcc gcggggccgg ctcgctacgc tcgaacaaca tctacaagtt
     1501 ggttgcgagt cgcttcgctc ccgcaaacaa cttatagaca ttgtagaaag gacctgcgcg
     1561 gtccttaaac cttgcgccca cgctggggcg agttctccaa aaaagcgcta gcgcgctttt
     1621 tttacgaacc gggaattaaa tagcaatcat aatttatttt tatttagaaa tactatcatc
     1681 atagcatttt taattaaaac aataatcata ggtatcaaca taaagattaa atcaataatc
     1741 attatgcact tataccagaa ttaatttgcg taatccaaag atcaccagca gtaactgcag
     1801 ttggcaaaac accaatacca atagtaaatc cagcttgagg accacttata gtaacaagtg
     1861 aagactgcca atatacagaa gtaactgtac ctgtcctaat aaactgagac gcattagtat
     1921 cattctgata taatggcgga gcaaaagtca aattaggtaa aggcgtaaaa gtaggacttg
     1981 ttacagcagt agcagtacct tgaacagaat actctactaa ataagtccca tcaacaatct
     2041 caaatggaaa aaacacttgc gtcgcaccag aaccagtaat aaatatctca gtacctatct
     2101 gagaaccttt ctcaggtgct ctatcaagag aacccaatgg aaaagcatta gtaacaccta
     2161 ctaatctata atgatcagtc aatacttgta atcccaaacc agaaataagt ttcggcttaa
     2221 agaactcaat ctcaaaagtg acccaaagct cacctatagt tccaacagca gactgcatac
     2281 cttgagtcgc aattgtaaaa actccaagat catataaacg ttgatcagca tttgtaggaa
     2341 ccgaacctat acggacatac aaacacttaa caggagtctc agttccctta cattcaatag
     2401 gatgaatgaa agattcagat ggcttagcag aattagaaaa ctcataattc tccatctcac
     2461 gtttatcaac aaaacctgga ttaagagcat tatactgagt agccataata acagtaccta
     2521 aagcactatt agctgccgta gacaacacgg catcagaact catactctta aactcaaata
     2581 acattccatg tatacaatat tcctcaaaag actcagctat ctgagaaagc catggaaaag
     2641 tacctactaa tcccgcatta atagcatact gttgagtagt aaaaataata cttgatgtaa
     2701 tatcagctat atactcacga tgacgaacaa caattccctt accagttaat tgattaacaa
     2761 tcattggtgg ctcaagagca ccgggcatca aagaatttcg attaacatta taatcaccaa
     2821 aaccagtgac catcttaacc aaactttgag caccatgccc taaaagggaa cccaatgcac
     2881 ttcctgcagg tccaaataaa gagccaatag ctccaccaat attcgcaccc gcatttgatg
     2941 aaacagactt catagcatct gtattctgag cataacttcg tgaacctatc gtacgtctcc
     3001 taggagcagg cctaggagaa cgatacaatg gagtacgata agcagacact ctcctccgac
     3061 gataaggagc agtaattcgt cgcggacgat aagttcgttt tactaaagca ggcataatat
     3121 aattatacac tatattttta tttttatttg gtaataaata acatctgcaa acggtccaat
     3181 tgaaacggcc caattgaaat tatacggcaa tttagcaatt gataatacgg caattttgta
     3241 accaaaaaac aggataagca tcctactata cggccaaatt gctgaaaaaa cggtgaataa
     3301 acatatactc ttatagagaa atatttttat attttccaac cagtttccca gtcagtttgc
     3361 cacccatatg aaatttattt tctaaccata taagtatata cggtcgca
//
LOCUS       CruV-247                3413 bp    DNA     circular     24-FEB-2020
DEFINITION  Crucivirus-247 isolate 001518_virusbaton.
ACCESSION   CruV-247
KEYWORDS    .
SOURCE      Crucivirus-247
  ORGANISM  Crucivirus-247
            Unclassified.
REFERENCE   1  (bases 1 to 3413)
  AUTHORS   de la Higuera,I., Kasun,G.W., Torrance,E.L., Pratt,A.A.,
            Maluenda,A., Colombet,J., Bisseux,M., Ravet,V., Dayaram,A.,
            Stainton,D., Kraberger,S., Zawar-Reza,P., Goldstien,S., Briskie,J.,
            White,R., Taylor,H., Gomez,C., Ainley,D.G., Harding,J.S.,
            Fontenele,R.S., Schreck,J., Ribeiro,S.G., Oswald,S.A., Arnold,J.M.,
            Varsani,A., Enault,F. and Stedman,K.M.
  TITLE     Direct Submission
  JOURNAL   Submitted (24-FEB-2020) Biology, Portland State University, 1719 SW
            10th Ave, Portland, Oregon 97201, USA
COMMENT     Bankit Comment: ALT EMAIL:ide@pdx.edu                              
            Bankit Comment: TOTAL # OF SEQS:451                                
            Bankit Comment: GAP: est. length - alignment                       
                                                                               
            ##Assembly-Data-START##                                            
            Assembly Method       :: MetaSPAdes v. 3.12; IDBA-UD v. 1.1.1;     
                                     MEGAHIT v. 1.0.3                          
            Sequencing Technology :: 454; Illumina                             
            ##Assembly-Data-END##
FEATURES             Location/Qualifiers
     source          1..3413
                     /organism="Crucivirus-247"
                     /mol_type="genomic DNA"
                     /isolate="001518_virusbaton"
                     /isolation_source="Water"
                     /country="France"
                     /collection_date=2013
     misc_feature    join(3399..3413,1..22)
                     /note="stem-loop"
     misc_feature    1..9
                     /note="nonanucleotide"
     CDS             377..1915
                     /codon_start=1
                     /product="Putative CruV Capsid Protein"
                     /translation="MPPTKRFKGNELVLYQPPEPKIEPEYQGEVHEPDRGIFPGLRRP
                     SSRPYRMPRQSYKRKRYTRARSSYRGYSYGRRRPYNRFRRPYYGYRGRGAYYLQGSGA
                     MSGGIPGIGKFALNGRGGLSNTVSGLGAYDMSSIMHNTIIKPDVPEVRNAAFVEGATI
                     IRHREYLGPIVTSATAGAFKIESFPLNPAQDMTFPWLSQIAQNYEEYKPNGLLFEFRS
                     TASDAIASSTNLALGQVMMATQYDPTDPEFDSDIDLLNYSWAQSGKVSECVQHFVECD
                     PKQSPMSHLYTREGSEASSSDLRFSDFGRFSIATQGLQGTSVQIGQLWVSYEFLLYKP
                     KVGDSQSTSGGIFMYFQQDGSVSNNQILGVIAAGVRFPDNNIDMKLSYDDNGYLRMIF
                     PARNVQCVYDVSFTVIGDGDGVTFINAAPVTTTQGTGIKYPKIYNEHTQGFVESPTTG
                     VANQSRWLVRYCVHVDAADNTNQNWILMRTNLATIAANSDTTFLVQQMAYIDPETYGY
                     TTGT*"
     CDS             complement(1972..2994)
                     /codon_start=1
                     /product="Putative Replication Associated Protein"
                     /translation="MVQFPNKYFKIVNYLRTFEMPRRARQRRPVDLTDDGKRHRNYCF
                     TINNPKEEDCNNLRDLKLESKYLLMGNENNWKYGILEFATSRPNSTHHFQCFVILKDG
                     KTKQAFKRIVPRAHFQPCNGSPESNIVYCTKDGEWIEYGPRPMSQEQKGEAGGEAEKQ
                     RWTHMRDLAKVRDWETFETEYPRELTLYEGSFQRIAIQHGPTLDLEDNSVVGIWIYGP
                     TGTGKTYHVMHNMVPDRSMVYSKNISKWWDGYKQEQHSLVLIDDLSKFHVKIADDLKV
                     WVQEYEFNAEFKGGSFRIRPKQIVVTSNYRIADIWEDAITRETLWRRFKCFKKMTKDG
                     HLETDD*"
ORIGIN      
        1 cagtattacc tccaccccta gtgtgtagtg tgtagttttt gttttctcta taattctcta
       61 aacctaatat ttctgcgccg cggaaaatcg gattattgta gcgtacggca gtgagcgctc
      121 aatatgagga tgcagcggca ttctatatac ttgtttcttt acccctgaga ctacatctcc
      181 gcgagcgaag cgagaggaaa aaatttttag cctttctatt ttggcctaaa aagcttaatt
      241 taaccctacc ctagtgtgca gtgtgtaatc actgaacgtc aattcactgc actggggaat
      301 tcgctaatcg taatcatttc tttccaccac ggctaaacga cacggaaccg acataactga
      361 cgcagatttt tttgatttgc cccctactaa gagatttaaa ggcaacgaat tagtcttata
      421 ccaaccccca gaaccgaaaa tagagcccga atatcaagga gaagttcacg aacctgaccg
      481 tggaatattt cctggactta gaagaccttc ttcacgacct tatcgtatgc ctaggcaatc
      541 ttacaagcgt aagagatata cgcgcgcccg gtcctcatat agaggatatt catatggaag
      601 acgaagacct tataatcgct ttcggcggcc ttattatggc tatcgtggtc gtggtgctta
      661 ttatcttcag ggttctggag ctatgtccgg aggtattcct ggtattggaa agtttgcact
      721 taacggcaga ggtggactct cgaataccgt ctctggtcta ggcgcatacg atatgagcag
      781 cattatgcat aatacaatta ttaagccgga tgttccggaa gtgcgtaacg cagcttttgt
      841 ggaaggagcc actattattc gtcatcggga atatttagga ccaatagtaa cgtcggctac
      901 tgctggcgct tttaagattg aatcctttcc tcttaatcct gcgcaagata tgacttttcc
      961 ttggttatcg caaatcgctc aaaattatga agagtataag cctaatggtt tattgtttga
     1021 atttcgctct actgcttctg atgctatagc ttcatctact aatttagcat tgggacaagt
     1081 aatgatggcc actcaatatg atcctactga tccagagttt gatagtgata tagatctatt
     1141 aaactattca tgggcgcaaa gcggtaaggt ttctgaatgt gttcaacatt ttgttgaatg
     1201 cgatcccaag cagagtccaa tgtcgcattt gtatactcgt gaagggtctg aagcgtcttc
     1261 ttcagatctc cgattttccg attttggtcg tttttcaata gctactcaag gtctgcaagg
     1321 aaccagtgta caaattggcc agttgtgggt gtcctatgag tttttattgt ataaacctaa
     1381 ggttggtgat tctcaatcaa cttctggcgg tatctttatg tactttcaac aagacggtag
     1441 cgttagtaat aaccagattc ttggtgttat tgctgctggt gtcaggtttc ctgacaataa
     1501 cattgatatg aagttaagct atgatgacaa tgggtatttg cgcatgatct ttcctgctcg
     1561 taatgtccaa tgcgtttatg acgtttcctt tactgttatt ggagacggcg atggtgttac
     1621 ttttattaat gctgctcctg tgacgactac gcaaggtact ggtattaagt atcctaagat
     1681 ttataatgag cacactcaag gctttgtaga aagcccgacg actggtgtcg ctaatcaatc
     1741 gcgttggttg gttcgttatt gtgttcacgt ggatgctgcc gataacacta atcagaattg
     1801 gattttaatg aggaccaatt tagctactat tgcggccaat tccgatacta catttctagt
     1861 tcagcagatg gcttatattg atcctgagac ttatggatac actacgggta cttaaacatt
     1921 tagtaataaa aatgcaactt aaaaaaaatt gtctttattt tttaaaaaaa attagtcatc
     1981 agtttcaagg tgaccatctt tagtcatctt tttaaaacac ttgaatcgcc gccagagagt
     2041 ctctcgggta atcgcgtctt cccagatatc cgcgatcctg tagttagaag taactactat
     2101 ctgtttcggt ctgatgcgaa aagaaccgcc tttaaattcg gcgttgaatt cgtactcctg
     2161 aacccagact ttaagatcgt cggcaatctt aacatgaaac ttactaagat catcgattaa
     2221 tactaaagag tgttgctctt gcttatatcc atcccaccac ttcgagatgt ttttcgagta
     2281 aaccatgctg cgatccggaa ccatgttatg catgacatga taagtcttcc cagtcccagt
     2341 cggcccgtaa atccaaatcc cgacaactga attatcttct aagtccaaag tcggcccgtg
     2401 ctgaatcgca atgcgctgga acgatccttc gtagagagtc aattcgcgag gatattcggt
     2461 ctcgaaagtc tcccagtctc gcactttcgc taagtctcgc atatgagtcc atcgctgttt
     2521 ttcggcttct ccccccgctt ctcccttctg ctcttgagac attggtcgcg gtccgtactc
     2581 gatccattcg ccgtctttcg tgcagtagac gatgttactt tcgggggatc cattgcaggg
     2641 ttggaaatgg gctctcggca cgatcctttt gaaagcttgc ttagtctttc cgtctttaag
     2701 gataacaaag cactggaaat gatgcgtact attcggtcga gaggtcgcga actccaggat
     2761 cccgtacttc cagttgtttt cgttccccat cagaaggtac ttcgattcca gcttgaggtc
     2821 gcgcagattg ttgcagtcct cctccttcgg gttgttgatc gtgaagcagt aatttcggtg
     2881 gcgctttccg tcatcagtca gatccactgg tcttcgttgg cgagctcggc gaggcatttc
     2941 gaaagtacga aggtagttca cgattttaaa atatttattt ggaaactgaa ccatatccca
     3001 ctaccttctg tgtcaaaagt gccctctaat cattggttcg ttaatacatg gtttcaaaat
     3061 cctgagattt tgttttttaa ccaatcaaaa actgacacgt cattgactat aaaaggctat
     3121 tctaaataag gcagtcgacg tcatcattct aatttacatc aagtgatgtc ttgtgaaaga
     3181 cgtcataagg cgtttctttg gggatgtcaa acgacatttc tcgggggcgg cttaaagggg
     3241 gccacttaaa aggggaatgt cgcgacggac tgatactaat gaaataaacc cacgcaagcg
     3301 aagcgcggcg tggccattac acggagtgtt gtcgagcaag cttgcgagcc gccgaaggct
     3361 aagtacatgc ctattttttt gatttttttt ttttgcacac taggggtgga gta
//
LOCUS       CruV-248                3413 bp    DNA     circular     24-FEB-2020
DEFINITION  Crucivirus-248 isolate 120_189_Lv1_3299.
ACCESSION   CruV-248
KEYWORDS    .
SOURCE      Crucivirus-248
  ORGANISM  Crucivirus-248
            Unclassified.
REFERENCE   1  (bases 1 to 3413)
  AUTHORS   de la Higuera,I., Kasun,G.W., Torrance,E.L., Pratt,A.A.,
            Maluenda,A., Colombet,J., Bisseux,M., Ravet,V., Dayaram,A.,
            Stainton,D., Kraberger,S., Zawar-Reza,P., Goldstien,S., Briskie,J.,
            White,R., Taylor,H., Gomez,C., Ainley,D.G., Harding,J.S.,
            Fontenele,R.S., Schreck,J., Ribeiro,S.G., Oswald,S.A., Arnold,J.M.,
            Varsani,A., Enault,F. and Stedman,K.M.
  TITLE     Direct Submission
  JOURNAL   Submitted (24-FEB-2020) Biology, Portland State University, 1719 SW
            10th Ave, Portland, Oregon 97201, USA
COMMENT     Bankit Comment: ALT EMAIL:ide@pdx.edu                              
            Bankit Comment: TOTAL # OF SEQS:451                                
            Bankit Comment: GAP: est. length - alignment                       
                                                                               
            ##Assembly-Data-START##                                            
            Assembly Method       :: MetaSPAdes v. 3.12; IDBA-UD v. 1.1.1;     
                                     MEGAHIT v. 1.0.3                          
            Sequencing Technology :: 454; Illumina                             
            ##Assembly-Data-END##
FEATURES             Location/Qualifiers
     source          1..3413
                     /organism="Crucivirus-248"
                     /mol_type="genomic DNA"
                     /isolate="120_189_Lv1_3299"
                     /isolation_source="Water"
                     /country="Norway"
                     /collection_date=2010
     CDS             1..888
                     /codon_start=1
                     /product="Putative Replication Associated Protein"
                     /translation="MKNKKLALSGSTIDGNTNPIVETPLLKKKKEKRCNAVKNWCFTY
                     NNYCMENIQSLLALCKEFTEKYFFAEEEGENKTPHLQGFISLLKKGRPCEIFKAILNE
                     EGKHPIHWESMKGSMPENIKYCSKEGGKFYKSSNVRLIPKLNIITNLHPWQIFVESLI
                     KEPCTDDRVIHWFYDLVGNKGKTAMTKYLCYHYGAMLVEGKKKDILFGIQNAEDTDIF
                     IFDFSRSIENYVSYDAIESVKNGIFFSTKYESKMILRNSPHIIIFANFLPEEEKLSKD
                     RWRIYDLSKFNNGAEFLNP*"
     CDS             complement(1352..2743)
                     /codon_start=1
                     /product="Putative CruV Capsid Protein"
                     /translation="MPARKRASSKKKRVTVRAPRSTVKRYAPKASGSGAYTLDNPGPF
                     GKAGQALGGIVGSHLGGRSLGSALSTGGRYLGHKIGKFFGSGAYGYNSSTMSPADQLP
                     KFSNDHGDDSICITHREYLGDLITSNTIGGFKLTTFPINPASTQSFPWLCNIAQPNFQ
                     QYRFEGLIFSFQSFSADALNSTNTALGSVFAAVNYDYTDENFTNRNQIENSDWSMSCK
                     PSESMLIPVECAPRQTGMGGLLYVVNDNNIPANADPKMYFLGKLSVGTTGFQASNINI
                     GSLYVTYKIRLYKKIMTPPLSNALIATLVREGSTAGANVCGTALYGGLIINNNCDSIG
                     ITFPTSNKIRMNKNRLIQGQRYLFVHQWSGVSTAGIKPPDFSLNISSGCIGSPNTMNN
                     YQTSYNFAPDVPATGATLIAVQTVEIIDDSIDSDIEYSTTGFVPPGSCLYNIEIYQIC
                     GIALNRIGFYDGN*"
     CDS             2955..3341
                     /codon_start=1
                     /product="putative ORF"
                     /translation="MDKLELQGKIDYCNIKMIDVHDVIDKIEDKIMICATPESFSLLS
                     SKLRDMILDLRLRLMHFEIMFDSIIDEVKEGDMITYCTSSETESPTACGDIEGYNFTV
                     DGAGSEYRDTTDDYVRKNKKSKPFKN*"
ORIGIN      
        1 atgaaaaata aaaagttggc tctgtctggc tctactattg atggtaatac taacccaata
       61 gtagagaccc cccttcttaa aaagaagaag gaaaaaagat gtaatgccgt aaagaactgg
      121 tgttttacat acaataatta ttgtatggaa aacattcagt ctctcttggc tctctgtaaa
      181 gagtttacag agaaatattt tttcgccgaa gaagaaggag aaaataaaac gccacattta
      241 caaggtttca tttctttatt aaagaaagga agaccctgcg aaatttttaa agcaatactt
      301 aatgaagaag ggaagcatcc aattcattgg gagtcaatga aaggaagcat gcccgaaaac
      361 attaagtatt gctctaaaga aggcgggaag ttttacaagt cttctaacgt tagattaata
      421 ccaaagttga atattattac taatcttcac ccttggcaaa tcttcgtaga aagtcttata
      481 aaagaaccct gcacggatga ccgagtcatc cattggtttt atgaccttgt cggtaacaag
      541 ggcaaaacag ctatgactaa atatttatgt taccattacg gcgctatgct tgtagaaggt
      601 aagaaaaaag acattttgtt tggtatccaa aatgccgaag acaccgatat ttttatattt
      661 gatttctctc gatctataga aaactacgtt tcctatgatg cgatagaatc agttaaaaat
      721 ggtatctttt tttcaactaa atatgagtca aagatgattt tgcgaaattc accacatata
      781 attattttcg ctaattttct tcctgaagaa gaaaagctca gtaaagatag atggcgaatt
      841 tatgatttaa gtaaatttaa taacggtgcc gaattcttaa acccttaagt ttacttaaac
      901 caaaaaaaca cgttttcaac gtgttttttt aggtttaaga aaacttaaga gtttaagaag
      961 tccttgcgcg gaccgctttc cgtgaaaacc caaaagggtt ttccgctccc agcaccctta
     1021 ttaaattttt taagggcaag tattcttaat cccttaagtt cccttaaaaa ttattacatg
     1081 gattgatatt tgcaaatcta aatcctagta gaatttttaa gagaacttaa gagattaaga
     1141 agtcctgagc ggaccgcttg atgccattga aaaattgtat ttttacttaa atcgattgat
     1201 tggttttttt ttgagggttc ggggtggaaa agggcgggaa ggctgaagcc ttcccttttt
     1261 accattatta tttatatctt tatttataat ataagataca aaatattaaa actgggcgaa
     1321 caacgaagtt gtgagcccct aattaaatta tttaattacc gtcataaaaa ccaatacgat
     1381 tgagagcaat tccacatatt tgatatatct cgatattgta caaacatgat ccaggtggaa
     1441 caaatccagt tgtactgtat tcgatatcag aatcgatact atcgtctatg atttccactg
     1501 tctgaacggc tattaacgtt gcacctgtcg ctggtacatc gggtgcaaag ttatacgacg
     1561 tttgataatt gttcatcgtg tttggcgaac ctatgcatcc tgagctaata tttagcgaaa
     1621 aatcgggcgg tttgatgcca gctgtactga caccactcca ctgatggaca aacaaatacc
     1681 gttgaccttg gatcaagcga tttttattca tcctgatttt attggatgta gggaacgtaa
     1741 tgcctataga gtcacaatta ttattaataa ttagtccccc gtatagtgcc gtcccgcaca
     1801 cgttcgcccc cgctgtactg ccttctctaa caagagtagc aattaatgca ttgctaagag
     1861 gtggtgtcat tatcttttta tacaaacgta ttttatacgt tacgtataat gaaccaatgt
     1921 ttatatttga agcttgaaat cccgttgtgc ccacagacaa tttacccaaa aaatacattt
     1981 tcgggtcggc attagctgga atattattgt cgttgacgac atataacaat ccacccatgc
     2041 ctgtttgtct tggtgcgcat tcaacgggaa tcaacattga ttcagacggt ttacaactca
     2101 tagaccagtc tgagttctca atctggttac gatttgtaaa gttttcgtct gtgtaatcat
     2161 agttgactgc ggcaaatacg ctaccgagtg cggtattggt gctgttgagg gcatcagcac
     2221 taaaactttg gaaagagaat atcaacccct cgaacctata ctgttggaag ttaggttgag
     2281 caatgttaca cagccatgga aatgactgtg tagaagcggg attaataggg aaagtagtaa
     2341 gtttaaatcc tcctatagta tttgatgtga taagatcacc caaatactca cgatgagtta
     2401 tacatatact gtcgtctcca tgatcgtttg aaaatttagg tagttggtcc gctggtgaca
     2461 tcgtagacga gttgtaacca tacgcaccac tgccaaaaaa ttttcctatt ttgtgtccga
     2521 gatatcgtcc acctgttgat aatgctgacc ctaacgaccg tccgcctaaa tgcgaaccga
     2581 cgatcccgcc taatgcttgt cctgctttac caaacggacc tgggttatca agtgtataag
     2641 caccactgcc cgaggcttta ggtgcgtaac gcttgaccgt tgagcggggt gctctaactg
     2701 taacccgctt ttttttactt gatgctcgtt ttcttgctgg cattttctat ttataattat
     2761 atatagaaaa taaattttct atatataatt ataaattatg tttaattctt gttgtgattg
     2821 caactgcgaa aaactagaaa atgtcaacaa cttaattaat ttgtataaat ccaaattaaa
     2881 taagcttgaa aacgcgcgca ataaaattat tttagctctg caaaaataat taatttatca
     2941 tactataata tagtatggat aaattggaat tgcaaggaaa aatagattat tgtaatatca
     3001 aaatgataga tgttcacgat gtaattgata aaatagaaga taaaataatg atttgtgcta
     3061 cgcccgaatc attttctctt ctatcgagta aattacgtga catgattctt gacctacggc
     3121 taagactcat gcattttgaa ataatgttcg attctattat tgatgaggta aaagaaggtg
     3181 atatgatcac ttattgtaca tcatcggaaa cagaatcgcc cacagcttgc ggggatattg
     3241 aagggtataa ttttactgtt gatggagcag gtagcgagta ccgtgacacc actgacgatt
     3301 acgtcagaaa aaacaagaaa agtaaaccct tcaaaaatta aattatttaa tgcgttttaa
     3361 acgcactaaa tatttgaatt tcagagcaaa atttttatgt tttatatagt tat
//
LOCUS       CruV-249                3419 bp    DNA     circular     24-FEB-2020
DEFINITION  Crucivirus-249 isolate 120_142_SvL2_3298.
ACCESSION   CruV-249
KEYWORDS    .
SOURCE      Crucivirus-249
  ORGANISM  Crucivirus-249
            Unclassified.
REFERENCE   1  (bases 1 to 3419)
  AUTHORS   de la Higuera,I., Kasun,G.W., Torrance,E.L., Pratt,A.A.,
            Maluenda,A., Colombet,J., Bisseux,M., Ravet,V., Dayaram,A.,
            Stainton,D., Kraberger,S., Zawar-Reza,P., Goldstien,S., Briskie,J.,
            White,R., Taylor,H., Gomez,C., Ainley,D.G., Harding,J.S.,
            Fontenele,R.S., Schreck,J., Ribeiro,S.G., Oswald,S.A., Arnold,J.M.,
            Varsani,A., Enault,F. and Stedman,K.M.
  TITLE     Direct Submission
  JOURNAL   Submitted (24-FEB-2020) Biology, Portland State University, 1719 SW
            10th Ave, Portland, Oregon 97201, USA
COMMENT     Bankit Comment: ALT EMAIL:ide@pdx.edu                              
            Bankit Comment: TOTAL # OF SEQS:451                                
            Bankit Comment: GAP: est. length - alignment                       
                                                                               
            ##Assembly-Data-START##                                            
            Assembly Method       :: MetaSPAdes v. 3.12; IDBA-UD v. 1.1.1;     
                                     MEGAHIT v. 1.0.3                          
            Sequencing Technology :: 454; Illumina                             
            ##Assembly-Data-END##
FEATURES             Location/Qualifiers
     source          1..3419
                     /organism="Crucivirus-249"
                     /mol_type="genomic DNA"
                     /isolate="120_142_SvL2_3298"
                     /isolation_source="Water"
                     /country="Norway"
                     /collection_date=2012
     misc_feature    join(3409..3419,1..19)
                     /note="stem-loop"
     misc_feature    1..9
                     /note="nonanucleotide"
     CDS             219..1499
                     /codon_start=1
                     /product="Putative Replication Associated Protein"
                     /translation="MREIFYYRILYSTMTKTVKTVSGKKVRVKKVLSDAKLAELKLKE
                     DEQPEKVMNATTGEGAVCKKTFESRRFVFTHHCKPKEHDFNVLNLFGCDKKVDENFSF
                     KDEKIKLGNFYFTFLAGQQEISATNKAAGIDKRHFQGYFELDRKVTWSSVKSSLSKFY
                     NIQPWFAHAKGSLDDCLNYVSKRDTSVEDTFVRYGDPMDERENSDIWNDFKLDIIAGK
                     YPKLVDFQRAVPPKILAQFSKGLQVVYETHRPKYVYSLEAEYGSCLPFQTSVIALANA
                     PVSKRHVIWICGDGDLGKSDLCKHLASQNGFLLLGEGKNTDLFDTWAGDHVIFDFPKD
                     YPDKEICYSAIERLKNGHVYSPKYVGVSKLYPHPHVICLANQLPRWGAYTSNRWDFVY
                     RIDSTSKELIHIPDPGKNPPLAIAPCFLPPKSTI*"
     CDS             1597..3009
                     /codon_start=1
                     /product="Putative CruV Capsid Protein"
                     /translation="MPNYAATKHVRKAMRGVRREFKSVAKKGLKKAGRALGNYVRSGD
                     LTRDAGLVGGSNAEAAVRAFTGHGDYKTVRGRGFKEYGTMGSHKRTGRHGHDAHVNME
                     KGEMVISHSEYLGELVTGTAAGFVSQSYGINPGNFGTFPWLSTVANNFQDYEFEKLIF
                     EYKPLTSEAMSSSSAQVVSMGSVVMATQYDSVQGPYPSKYLILKVDFVFNNYNFIDKA
                     QMENSDFSTSCKPSEHAQMAIECAPRYNPLGVLYVSPNISAATSGQPNSDIRFQNLAL
                     FQIASVGVPASTATDLGEIWVHYKIKLMKPQLGGSLTSLISGHYINPLANGAATGGAP
                     FGVVTATNQPQVATGTLLPLAFTSNSFSFPLAVTEGNYLCSYVVEGNAATIAGVGVAC
                     AAGAILQVWSNATTPDAQLVAQGPQNAATGIVSLSVNFLVQVNAPGSALCTVTLTSAS
                     PPTAGRWDLFVTPINSNIIS*"
ORIGIN      
        1 tagtattacc cgaccctggt tgcgtagcag cgggtcgcga gggacgagca ggccgacgaa
       61 ggaggccgtt ttgaaaattt taggctctac atttacattg ttttaaaact tgtttttaaa
      121 atttagattg cttgataaaa ttttcaaagt ttttttcatt tcctttaggc gtttttgaac
      181 atcctggttg cgaggatttt tgaaaagttg atttccagat gagagaaatc ttctactata
      241 gaatattata tagtacgatg acaaaaacag taaaaacggt ttctggtaag aaagttaggg
      301 tgaagaaggt tctttctgat gcgaagttag ctgagctgaa attgaaggag gatgaacagc
      361 ctgaaaaagt tatgaatgct actactggag agggagcagt ttgtaaaaag acttttgaat
      421 ctaggcgttt tgtttttacg catcattgta aaccgaagga acatgatttc aatgtgctca
      481 atctttttgg atgtgataaa aaagttgatg aaaatttctc ttttaaggac gagaaaatta
      541 agttgggaaa cttttatttt acatttttgg ccggtcaaca ggaaatatct gctactaata
      601 aggcagccgg gattgataaa agacattttc agggatattt tgaactcgac cgtaaggtga
      661 cttggagttc agttaaatcg tctctgtcca agttttataa tattcaacct tggtttgctc
      721 atgcaaaagg tagtttggac gattgtttaa attatgtttc aaagagagat acctctgttg
      781 aagatacatt tgttcgttat ggggatccta tggacgaacg cgaaaattct gacatttgga
      841 atgatttcaa gcttgacatc atcgccggta aatatcctaa gcttgtagat tttcaacgtg
      901 cagttccacc taaaatctta gctcagtttt caaaaggtct tcaggtcgtt tatgaaactc
      961 atcggccgaa atatgtttat tctttggagg ctgaatatgg atcttgtctt ccatttcaaa
     1021 ccagtgttat tgctttagca aacgcccctg tttctaagcg tcacgttatc tggatttgtg
     1081 gtgatggaga cttaggtaaa tctgatcttt gcaagcatct tgcaagtcaa aatggatttt
     1141 tattacttgg tgaagggaaa aatactgatt tatttgatac ttgggctggt gatcatgtta
     1201 tatttgattt tccgaaagat tatcctgata aggaaatctg ttattcggca atcgaaagat
     1261 tgaaaaatgg acatgtttat tctcccaagt atgtaggggt atctaaatta taccctcacc
     1321 cacatgttat ttgtttggca aatcaacttc ctaggtgggg cgcatatacg tcaaatcgct
     1381 gggattttgt atatcgtatt gattcaacaa gtaaagagtt gattcatatt ccagatccag
     1441 gtaaaaatcc accattggcg atagcaccat gttttttgcc accgaaatct acaatttagt
     1501 aattaaaagt gtttaggagt tttttgtaaa taaaaagtgc gtttagaagt tgagagtaat
     1561 tttcttagat aatatataga tcatctatta tctaaaatgc ccaattacgc tgcaacaaaa
     1621 cacgttagaa aagccatgcg tggcgttaga agagaattca agtccgtcgc taagaaaggc
     1681 cttaaaaaag ccgggagagc tttggggaat tatgttcgga gcggtgatct cactcgcgac
     1741 gccggccttg tcggaggctc aaatgccgag gctgctgtgc gagcctttac tgggcatgga
     1801 gactacaaga ctgttcgagg ccgtgggttt aaggaatatg ggacgatggg ttcccataaa
     1861 cgtactggaa gacatgggca tgatgctcat gttaatatgg agaagggtga aatggttatt
     1921 tcacattctg agtaccttgg tgaacttgtc actggtacgg ctgctggctt tgtcagtcag
     1981 tcatatggaa ttaatccagg caattttggt acatttcctt ggttatctac ggtcgcaaat
     2041 aattttcaag attacgagtt tgaaaagctt attttcgagt acaagccgct tacttctgag
     2101 gctatgtcct caagttcggc tcaggtggtt tctatgggct cagttgttat ggcaacccag
     2161 tatgattcag tacagggacc atatccaagt aagtatttaa ttttaaaagt tgatttcgtt
     2221 tttaataatt ataattttat agacaaagcg cagatggaaa attctgattt ttccacgagt
     2281 tgtaaaccat cggaacatgc tcaaatggca attgaatgcg ctcctcgcta caatcctttg
     2341 ggcgtcctgt atgtttcgcc aaatatttct gctgcgacgt ctggtcaacc gaattcggac
     2401 attcgttttc agaatctcgc gttgtttcag atagcgtcgg ttggtgttcc tgcttcgaca
     2461 gcaactgacc ttggagaaat ttgggttcat tataaaatta agctaatgaa acctcagttg
     2521 ggaggttctt tgacttcttt gatttctgga cattacataa atccattagc taatggagct
     2581 gccacgggtg gtgctccttt tggagtggtt actgcgacaa atcagcctca agtagcaact
     2641 ggtactctgt tgcctttagc tttcacttcg aattcattta gttttccttt ggctgtgact
     2701 gaaggaaatt atctgtgttc ttatgttgtg gaaggaaatg cagcaactat agctggtgtt
     2761 ggcgtcgctt gtgctgctgg tgcaatttta caagtttggt caaacgcgac aactccagat
     2821 gctcaattgg tggctcaagg tccacaaaat gcagctaccg gtattgtttc attatcggtc
     2881 aattttctgg tccaggtcaa tgctcctggt tcagctcttt gtactgtgac tctgacttca
     2941 gcaagtccac caacagctgg aagatgggat cttttcgtga ctcccatcaa ttctaatatt
     3001 attagttaat gtcttgttaa gtttaattaa tttaagtttt ttaaaatctt tctgaattat
     3061 ttagttttat aatctaataa aaaaatgcaa ttaaaaacct gccaatgcaa tccaagcaca
     3121 gattaaaatt atttatcacc tggttaataa ttttgagatg ctttagtttt tttattagaa
     3181 cattaaagtt gtgccaactg cgaagcgaaa gcgagctatt tcaaatgatg ttaatcatta
     3241 ttattggtgc gtagcccaat cgaacacaaa tctataaaaa gaagcgccgt ggcgtgagcc
     3301 atggcaagac aaaagcgaag cggccatttt tacattagtt gatttgctat tttcttttca
     3361 aataaattgt agaatttttt ggattaaaat cttccgtagg aagattttcc agggtcgga
//
LOCUS       CruV-250                3420 bp    DNA     circular     24-FEB-2020
DEFINITION  Crucivirus-250 isolate H7_15845.
ACCESSION   CruV-250
KEYWORDS    .
SOURCE      Crucivirus-250
  ORGANISM  Crucivirus-250
            Unclassified.
REFERENCE   1  (bases 1 to 3420)
  AUTHORS   de la Higuera,I., Kasun,G.W., Torrance,E.L., Pratt,A.A.,
            Maluenda,A., Colombet,J., Bisseux,M., Ravet,V., Dayaram,A.,
            Stainton,D., Kraberger,S., Zawar-Reza,P., Goldstien,S., Briskie,J.,
            White,R., Taylor,H., Gomez,C., Ainley,D.G., Harding,J.S.,
            Fontenele,R.S., Schreck,J., Ribeiro,S.G., Oswald,S.A., Arnold,J.M.,
            Varsani,A., Enault,F. and Stedman,K.M.
  TITLE     Direct Submission
  JOURNAL   Submitted (24-FEB-2020) Biology, Portland State University, 1719 SW
            10th Ave, Portland, Oregon 97201, USA
COMMENT     Bankit Comment: ALT EMAIL:ide@pdx.edu                              
            Bankit Comment: TOTAL # OF SEQS:451                                
            Bankit Comment: GAP: est. length - alignment                       
                                                                               
            ##Assembly-Data-START##                                            
            Assembly Method       :: MetaSPAdes v. 3.12; IDBA-UD v. 1.1.1;     
                                     MEGAHIT v. 1.0.3                          
            Sequencing Technology :: 454; Illumina                             
            ##Assembly-Data-END##
FEATURES             Location/Qualifiers
     source          1..3420
                     /organism="Crucivirus-250"
                     /mol_type="genomic DNA"
                     /isolate="H7_15845"
                     /isolation_source="Water"
                     /country="New Zealand"
                     /collection_date=2012
     misc_feature    join(3410..3420,1..18)
                     /note="stem-loop"
     misc_feature    1..9
                     /note="nonanucleotide"
     CDS             86..703
                     /codon_start=1
                     /product="putative ORF"
                     /translation="MKKLAGKEFLFFRFSLEPEPPPGKRRRLEEKMQSAAKPTYANFD
                     KALWSEYKELKDSIANIKNPDRGAQNAERYLAAVAKLKAMNANPYEYKMLLKPVKYQI
                     AHLLKHIPMEHFLKEQGWGNWVALKHFMVGKRAHHKGRRARFGISAKRWKGYRGGSHG
                     PGLRRQWKSQQHRKYYGRRGKSYSAPYVVGRYRRPWRRFPRYSMY*"
     CDS             complement(167..598)
                     /codon_start=1
                     /product="putative ORF"
                     /translation="MLRLPLSTQPRSMTSSAVSFPSLRGDPEACSSSFVMSSLSNHKM
                     FKGNPISPSLFLQKVFHRDVLQKMGNLVLNRLQKHLVLVRIGIHGFELRDRGKVTLGI
                     LSSAVRVLNIGYRVLEFLVLTPKGFVEVGVGGLSGRLHLLL*"
     CDS             717..2051
                     /codon_start=1
                     /product="Putative CruV Capsid Protein"
                     /translation="MAAPSRKRSRWLGPALSAGFGAAATSSGYGAFAGAASALGGAIG
                     QKFFDITGYGDYNVNKNSLLSGTVPSVGNSSTHPDGLTISHREYIGDVITSATAKTFA
                     ISDFDLNVNNPQTWEWLTQIACNYEEWVPEGILFYFKSTSGEAFTSNDASLGTVIMAT
                     NYNPYNKPFETKAEMESYEFCTNGPPTNDLIHMIECDPHEGSISTYYVSSVNSSANVG
                     LMDKRFNTLGTFYIATTGFQGTNVNIGELWVTYQVTLLKPKLYESLGLASDSIRAVLS
                     GTLEQDTSLYGLWPLTNASHDAVIQQRTIPYTIRTPSDSLWYEYASGNVTLHWPVYAY
                     PTYYEVSVRVSKSVNFTAPGFSLSQSGGTFGATYAPVLITGEGQTPETGTTSIRSTCY
                     NAVIKVPGGFICHDPSGTPSTRFSTSTALVVHLQWQIRQIPNLSLSSGYIDP*"
     CDS             complement(2048..3136)
                     /codon_start=1
                     /product="Putative Replication Associated Protein"
                     /translation="MFLMQRSRGWCFTLNNWTHDEVLKIKENLAECRYWIMGREVAPD
                     TSTPHVQGYLYCKNAVSFNTVRLWLLGRAHVEKAKATPAQNYEYCSKDKDFEEYGSRP
                     MSQEEKGEVGGDAQKEKWSTIWNLAKQGNIDEIAEQFPKECFVHYRNLLLIRQSGSGS
                     SGDLDNVCGLWLYGESGAGKSHKSRHMDTVENTYIKGINKWWCNYHGQRTVILEDVGK
                     DHGFLGDFLKIWADKWAFTAEFKGGTMARARPTRFVVTSQYRIDDIWQDKETRDALHR
                     RFEEQEVVKGPLDVLIRSLPDPVAVFPGVGAQEVTVSPIAYDVVPSDDDMALSLSPID
                     SEEMSDYEKRKRKRVKCPFIEDECGESD*"
ORIGIN      
        1 tagtattacc ctagacccct agtgtgtgtg tgggacgccc ctattctcgc caaatggtcc
       61 ctattaggat agcctacact tttcgctgaa aaagttagcg ggtaaagaat ttttattttt
      121 tcgtttttcg ctggagccgg aaccacctcc aggtaaacgc aggagattag aggagaagat
      181 gcagtctgcc gctaagccca cctacgccaa cttcgacaaa gccctttgga gtgagtacaa
      241 ggaactcaag gactcgatag ccaatattaa gaacccggac cgcggagctc aaaatgccga
      301 gcgttacctt gccgcggtcg cgaagctcaa agccatgaat gccaatcctt acgagtacaa
      361 gatgcttttg aagcctgtta agtaccagat tgcccatctt ttgaagcaca tcccgatgga
      421 acactttttg aaggaacaag gatggggaaa ttgggttgcc cttaaacatt ttatggttgg
      481 aaagcgagct catcacaaag gaagaagagc acgcttcggg atctccgcga agagatggaa
      541 aggataccgc ggaggaagtc atggacctgg gctgcgtaga caatggaagt cgcagcagca
      601 cagaaagtat tatggtcgcc gagggaaaag ctattcggcg ccctatgttg ttggaagata
      661 tcgaagacct tggagacgat ttccaagata ttcaatgtat taataaattt acttagatgg
      721 cagctccttc tcggaaacga agtcgctggc ttggacctgc tttatcagcc ggatttggcg
      781 ctgctgcaac gtcttcgggt tatggtgcct ttgcaggagc tgcctcagct cttggcggag
      841 ctattgggca gaagttcttt gacatcacag gttatggtga ctacaacgtt aataagaact
      901 ctctactgtc aggtactgtg ccgtcggtag ggaattcttc tacacatcct gacggattga
      961 caatatcaca tcgtgagtac attggagatg tgattacgtc tgctactgct aagacgtttg
     1021 ctatatctga ttttgatctt aatgtcaaca atccacaaac atgggaatgg ttgacacaaa
     1081 ttgcatgtaa ctacgaagag tgggttcccg aagggatact cttttatttt aagagcacaa
     1141 gcggcgaggc ctttacgtca aacgacgcgt cgcttggtac agtcattatg gctacgaatt
     1201 acaatcctta caacaagcct ttcgagacga aagctgagat ggaaagctat gaattttgca
     1261 cgaacggccc cccaacgaat gatttgattc atatgattga gtgcgatccg cacgaaggaa
     1321 gtatatccac ttactatgtg tcaagtgtga actcttctgc caatgttgga ttgatggata
     1381 aaaggttcaa tacgcttggt accttttata ttgctactac tggttttcaa ggaaccaatg
     1441 tgaacatcgg tgaactttgg gtaacttacc aggttactct tctgaagcca aagctgtatg
     1501 aatctcttgg ccttgcttct gattctatta gagctgtgct ttcgggcact ttagaacaag
     1561 ataccagttt atatggtttg tggcccttga cgaatgcatc ccacgatgca gttattcagc
     1621 aaagaaccat tccctatact atacgtacgc cttccgatag cctctggtat gaatatgcca
     1681 gtggaaatgt cactttgcat tggccagtgt atgcgtatcc aacgtactat gaggtatcag
     1741 tacgagtctc caaaagtgtt aattttacag caccaggctt ttctctttct cagagcggag
     1801 gtacttttgg agcgacctat gctccagttc ttattacagg agaaggacaa actccagaga
     1861 ccggtaccac ctcgataagg tcgacgtgtt acaatgctgt tattaaagtt cctggaggat
     1921 ttatatgtca cgatccatca ggaacaccaa gtactagatt ctctacaagt accgcccttg
     1981 tagtgcatct tcaatggcaa atcagacaaa taccaaattt atcattgagt tcaggctata
     2041 ttgatcctta atcactctct ccgcactcat cctcaataaa aggacatttt actctctttc
     2101 tctttctctt ctcatagtcg ctcatctcct cagaatcaat aggagaaagc gacaaagcca
     2161 tatcatcgtc ggacggcaca acgtcgtagg cgatgggact tacagtaact tcctgtgcgc
     2221 ccacccctgg gaacacggcg acaggatccg gtaacgaacg tatgagcacg tcgagtggcc
     2281 ctttgaccac ctcttgttct tcgaaccttc tgtgaagggc gtcacgcgtc tctttgtctt
     2341 gccagatgtc atcgatgcgg tactgcgagg tgacaacgaa acgggtggga cgagctcttg
     2401 ccatggtccc gcctttaaac tcagcagtaa acgcccactt gtcagcccag atcttgagga
     2461 agtctccgag aaacccgtgg tctttcccaa cgtcttcgag gatgacagtt ctttgtccgt
     2521 ggtaattgca ccaccacttg ttgatgccct tgatgtaagt attttccact gtgtccatat
     2581 gccgcgactt gtgggatttt ccagcaccag actcgccgta gagccacaag ccgcacacgt
     2641 tatcgagatc accagaagac ccagaacctg actgtcgtat aagcaaaaga tttctgtagt
     2701 gtacgaagca ttcttttgga aattgttctg cgatctcgtc gatattccct tgcttcgcta
     2761 agttccagat agtactccac ttctctttct gcgcatctcc accaacctca cccttttctt
     2821 cttgagacat cggacgagaa ccgtactctt cgaagtcctt gtctttggaa cagtactcgt
     2881 agttttgcgc aggagttgcc ttcgcttttt cgacgtgagc cctgccaagc aaccaaaggc
     2941 gaacggtatt gaaagacaca gcgtttttac agtacagata accttgaacg tgaggagtag
     3001 aagtatccgg agcgacctca cgacccataa tccaataacg gcactcagcc aagttctcct
     3061 taatttttag gacttcgtca tgcgtccagt tgtttagggt aaagcaccag cctctcgatc
     3121 gctgcattag aaacaaacgt tcactcgaat tagggtttat ttagggttga attgttttca
     3181 gctaaatgcc aataaaaggg atcactatag aaaagaaatg tgcccccctt ggggggttgg
     3241 gggggaaaag gctcccgcag ggttaattgg cccccgcagg gcagtctgac cccattgctt
     3301 tcccgggaga tttgccatgt cgcctaatct ccccgtaggg gaaagcgggg tctgggggcg
     3361 cagcccccag gttttttttt ggggaatgtt ttttgacgtc ttgcacacag ggtctaggcc
//
LOCUS       CruV-251                3420 bp    DNA     circular     24-FEB-2020
DEFINITION  Crucivirus-251 isolate PCD_232.
ACCESSION   CruV-251
KEYWORDS    .
SOURCE      Crucivirus-251
  ORGANISM  Crucivirus-251
            Unclassified.
REFERENCE   1  (bases 1 to 3420)
  AUTHORS   de la Higuera,I., Kasun,G.W., Torrance,E.L., Pratt,A.A.,
            Maluenda,A., Colombet,J., Bisseux,M., Ravet,V., Dayaram,A.,
            Stainton,D., Kraberger,S., Zawar-Reza,P., Goldstien,S., Briskie,J.,
            White,R., Taylor,H., Gomez,C., Ainley,D.G., Harding,J.S.,
            Fontenele,R.S., Schreck,J., Ribeiro,S.G., Oswald,S.A., Arnold,J.M.,
            Varsani,A., Enault,F. and Stedman,K.M.
  TITLE     Direct Submission
  JOURNAL   Submitted (24-FEB-2020) Biology, Portland State University, 1719 SW
            10th Ave, Portland, Oregon 97201, USA
COMMENT     Bankit Comment: ALT EMAIL:ide@pdx.edu                              
            Bankit Comment: TOTAL # OF SEQS:451                                
            Bankit Comment: GAP: est. length - alignment                       
                                                                               
            ##Assembly-Data-START##                                            
            Assembly Method       :: MetaSPAdes v. 3.12; IDBA-UD v. 1.1.1;     
                                     MEGAHIT v. 1.0.3                          
            Sequencing Technology :: 454; Illumina                             
            ##Assembly-Data-END##
FEATURES             Location/Qualifiers
     source          1..3420
                     /organism="Crucivirus-251"
                     /mol_type="genomic DNA"
                     /isolate="PCD_232"
                     /isolation_source="Soil"
                     /country="New Zealand"
                     /collection_date=2012
     misc_feature    join(3410..3420,1..18)
                     /note="stem-loop"
     misc_feature    1..9
                     /note="nonanucleotide"
     CDS             86..703
                     /codon_start=1
                     /product="putative ORF"
                     /translation="MKKLAGKEFLFFRFSLEPEPPPGKRRRLEEKMQSAAKPTYANFD
                     KALWSEYKELKDSIANIKNPDRGAQNAERYLAAVAKLKAMNANPYEYKMLLKPVKYQI
                     AHLLKHIPMEHFLKEQGWGNWVALKHFMVGKRAHHKGRRARFGISAKRWKGYRGGSHG
                     PGLRRQWKSQQHRKYYGRRGKSYSAPYVVGRYRRPWRRFPRYSMY*"
     CDS             complement(167..598)
                     /codon_start=1
                     /product="putative ORF"
                     /translation="MLRLPLSTQPRSMTSSAVSFPSLRGDPEACSSSFVMSSLSNHKM
                     FKGNPISPSLFLQKVFHRDVLQKMGNLVLNRLQKHLVLVRIGIHGFELRDRGKVTLGI
                     LSSAVRVLNIGYRVLEFLVLTPKGFVEVGVGGLSGRLHLLL*"
     CDS             717..2051
                     /codon_start=1
                     /product="Putative CruV Capsid Protein"
                     /translation="MAAPSRKRSRWLGPALSAGFGAAATSSGYGAFAGAASALGGAIG
                     QKFFDITGYGDYNVNKNSLLSGTVPSVGNSSTHPDGLTISHREYIGDVITSATAKTFA
                     ISDFDLNVNNPQTWEWLTQIACNYEEWVPEGILFYFKSTSGEAFTSNDASLGTVIMAT
                     NYNPYNKPFETKAEMESYEFCTNGPPTNDLIHMIECDPHEGSISTYYVSSVNSSANVG
                     LMDKRFNTLGTFYIATTGFQGTNVNIGELWVTYQVTLLKPKLYESLGLASDSIRAVLS
                     GTLEQDTSLYGLWPLTNASHDAVIQQRTIPYTIRTPSDSLWYEYASGNVTLHWPVYAY
                     PTYYEVSVRVSKSVNFTAPGFSLSQSGGTFGATYAPVLITGEGQTPETGTTSIRSTCY
                     NAVIKVPGGFICHDPSGTPSTRFSTSTALVVHLQWQIRQIPNLSLSSGYIDP*"
     CDS             complement(2048..3136)
                     /codon_start=1
                     /product="Putative Replication Associated Protein"
                     /translation="MFLMQRSRGWCFTLNNWTHDEVLKIKENLAECRYWIMGREVAPD
                     TSTPHVQGYLYCKNAVSFNTVRLWLLGRAHVEKAKATPAQNYEYCSKDKDFEEYGSRP
                     MSQEEKGEVGGDAQKEKWSTIWNLAKQGNIDEIAEQFPKECFVHYRNLLLIRQSGSGS
                     SGDLDNVCGLWLYGESGAGKSHKSRHMDTVENTYIKGINKWWCNYHGQRTVILEDVGK
                     DHGFLGDFLKIWADKWAFTAEFKGGTMARARPTRFIVTSQYRIDDIWQDKETRDALHR
                     RFEEQEVVKGPLDVLIRSLPDPVAVFPGVGAQEVTVSPIAYDVVPSDDDMALSLSPID
                     SEEMSDYEKRKRKRVKCPFIEDECGESD*"
ORIGIN      
        1 tagtattacc ctagacccct agtgtgtgtg tgggacgccc ctattctcgc caaatggtcc
       61 ctattaggat agcctacact tttcgctgaa aaagttagcg ggtaaagaat ttttattttt
      121 tcgtttttcg ctggagccgg aaccacctcc aggtaaacgc aggagattag aggagaagat
      181 gcagtctgcc gctaagccca cctacgccaa cttcgacaaa gccctttgga gtgagtacaa
      241 ggaactcaag gactcgatag ccaatattaa gaacccggac cgcggagctc aaaatgccga
      301 gcgttacctt gccgcggtcg cgaagctcaa agccatgaat gccaatcctt acgagtacaa
      361 gatgcttttg aagcctgtta agtaccagat tgcccatctt ttgaagcaca tcccgatgga
      421 acactttttg aaggaacaag gatggggaaa ttgggttgcc cttaaacatt ttatggttgg
      481 aaagcgagct catcacaaag gaagaagagc acgcttcggg atctccgcga agagatggaa
      541 aggataccgc ggaggaagtc atggacctgg gctgcgtaga caatggaagt cgcagcagca
      601 cagaaagtat tatggtcgcc gagggaaaag ctattcggcg ccctatgttg ttggaagata
      661 tcgaagacct tggagacgat ttccaagata ttcaatgtat taataaattt acttagatgg
      721 cagctccttc tcggaaacga agtcgctggc ttggacctgc tttatcagcc ggatttggcg
      781 ctgctgcaac gtcttcgggt tatggtgcct ttgcaggagc tgcctcagct cttggcggag
      841 ctattgggca gaagttcttt gacatcacag gttatggtga ctacaacgtt aataagaact
      901 ctctactgtc aggtactgtg ccgtcggtag ggaattcttc tacacatcct gacggattga
      961 caatatcaca tcgtgagtac attggagatg tgattacgtc tgctactgct aagacgtttg
     1021 ctatatctga ttttgatctt aatgtcaaca atccacaaac atgggaatgg ttgacacaaa
     1081 ttgcatgtaa ctacgaagag tgggttcccg aagggatact cttttatttt aagagcacaa
     1141 gcggcgaggc ctttacgtca aacgacgcgt cgcttggtac agtcattatg gctacgaatt
     1201 acaatcctta caacaagcct ttcgagacga aagctgagat ggaaagctat gaattttgca
     1261 cgaacggccc cccaacgaat gatttgattc atatgattga gtgcgatccg cacgaaggaa
     1321 gtatatccac ttactatgtg tcaagtgtga actcttctgc caatgttgga ttgatggata
     1381 aaaggttcaa tacgcttggt accttttata ttgctactac tggttttcaa ggaaccaatg
     1441 tgaacatcgg tgaactttgg gtaacttacc aggttactct tctgaagcca aagctgtatg
     1501 aatctcttgg ccttgcttct gattctatta gagctgtgct ttcgggcact ttagaacaag
     1561 ataccagttt atatggtttg tggcccttga cgaatgcatc ccacgatgca gttattcagc
     1621 aaagaaccat tccctatact atacgtacgc cttccgatag cctctggtat gaatatgcca
     1681 gtggaaatgt cactttgcat tggccagtgt atgcgtatcc aacgtactat gaggtatcag
     1741 tacgagtctc caaaagtgtt aattttacag caccaggctt ttctctttct cagagcggag
     1801 gtacttttgg agcgacctat gctccagttc ttattacagg agaaggacaa actccagaga
     1861 ccggtaccac ctcgataagg tcgacgtgtt acaatgctgt tattaaagtt cctggaggat
     1921 ttatatgtca cgatccatca ggaacaccaa gtactagatt ctctacaagt accgcccttg
     1981 tagtgcatct tcaatggcaa atcagacaaa taccaaattt atcattgagt tcaggctata
     2041 ttgatcctta atcactctct ccgcactcat cctcaataaa aggacatttt actctctttc
     2101 tctttctctt ctcatagtcg ctcatctcct cagaatcaat aggagaaagc gacaaagcca
     2161 tatcatcgtc ggacggcaca acgtcgtagg cgatgggact tacagtaact tcctgtgcgc
     2221 ccacccctgg gaacacggcg acaggatccg gtaacgaacg tatgagcacg tcgagtggcc
     2281 ctttgaccac ctcttgttct tcgaaccttc tgtgaagggc gtcacgcgtc tctttgtctt
     2341 gccagatgtc atcgatgcgg tactgcgagg tgacaatgaa acgggtggga cgagctcttg
     2401 ccatggtccc gcctttaaac tcagcagtaa acgcccactt gtcagcccag atcttgagga
     2461 agtctccgag aaacccgtgg tctttcccaa cgtcttcgag gatgacagtt ctttgtccgt
     2521 ggtaattgca ccaccacttg ttgatgccct tgatgtaagt attttccact gtgtccatat
     2581 gccgcgactt gtgggatttt ccagcaccag actcgccgta gagccacaag ccgcacacgt
     2641 tatcgagatc accagaagac ccagaacctg actgtcgtat aagcaaaaga tttctgtagt
     2701 gtacgaagca ttcttttgga aattgttctg cgatctcgtc gatattccct tgcttcgcta
     2761 agttccagat agtactccac ttctctttct gcgcatctcc accaacctca cccttttctt
     2821 cttgagacat cggacgagaa ccgtactctt cgaagtcctt gtctttggaa cagtactcgt
     2881 agttttgcgc aggagttgcc ttcgcttttt cgacgtgagc cctgccaagc aaccaaaggc
     2941 gaacggtatt gaaagacaca gcgtttttac agtacagata accttgaacg tgaggagtag
     3001 aagtatccgg agcgacctca cgacccataa tccaataacg gcactcagcc aagttctcct
     3061 taatttttag gacttcgtca tgcgtccagt tgtttagggt aaagcaccag cctctcgatc
     3121 gctgcattag aaacaaacgt tcactcgaat tagggtttat ttagggttga attgttttca
     3181 gctaaatgcc aataaaaggg atcactatag aaaagaaatg tgcccccctt ggggggttgg
     3241 gggggaaaag gctcccgcag ggttaattgg cccccgcagg gcagtctgac cccattgctt
     3301 tcccgggaga tttgccatgt cgcctaatct ccccgtaggg gaaagcgggg tctgggggcg
     3361 cagcccccag gttttttttt ggggaatgtt ttttgacgtc ttgcacacag ggtctaggcc
//
LOCUS       CruV-252                3423 bp    DNA     circular     24-FEB-2020
DEFINITION  Crucivirus-252 isolate 120_1349_IR2_3297.
ACCESSION   CruV-252
KEYWORDS    .
SOURCE      Crucivirus-252
  ORGANISM  Crucivirus-252
            Unclassified.
REFERENCE   1  (bases 1 to 3423)
  AUTHORS   de la Higuera,I., Kasun,G.W., Torrance,E.L., Pratt,A.A.,
            Maluenda,A., Colombet,J., Bisseux,M., Ravet,V., Dayaram,A.,
            Stainton,D., Kraberger,S., Zawar-Reza,P., Goldstien,S., Briskie,J.,
            White,R., Taylor,H., Gomez,C., Ainley,D.G., Harding,J.S.,
            Fontenele,R.S., Schreck,J., Ribeiro,S.G., Oswald,S.A., Arnold,J.M.,
            Varsani,A., Enault,F. and Stedman,K.M.
  TITLE     Direct Submission
  JOURNAL   Submitted (24-FEB-2020) Biology, Portland State University, 1719 SW
            10th Ave, Portland, Oregon 97201, USA
COMMENT     Bankit Comment: ALT EMAIL:ide@pdx.edu                              
            Bankit Comment: TOTAL # OF SEQS:451                                
            Bankit Comment: GAP: est. length - alignment                       
                                                                               
            ##Assembly-Data-START##                                            
            Assembly Method       :: MetaSPAdes v. 3.12; IDBA-UD v. 1.1.1;     
                                     MEGAHIT v. 1.0.3                          
            Sequencing Technology :: 454; Illumina                             
            ##Assembly-Data-END##
FEATURES             Location/Qualifiers
     source          1..3423
                     /organism="Crucivirus-252"
                     /mol_type="genomic DNA"
                     /isolate="120_1349_IR2_3297"
                     /isolation_source="Water"
                     /country="Norway"
                     /collection_date=2011
     CDS             1..1329
                     /codon_start=1
                     /product="Putative Replication Associated Protein"
                     /translation="MPASLASKSRKWCFTMFWDGKEPGKDYFDDWECDYMYVGKEICP
                     ESRREHYQGYIRFTNPRALAGVRKLFTYTVLTPAGRPGYPGHWEPCKGTEEQNVRYCA
                     KDEDLVIEWGDREADLAIDKTQGKRNDLIAVREMVRDGANMRDVIENCNSYQGIKIAE
                     TMLKHMEAPRSWAPEVYWIYGPTGTGKSKIAFDLCENPWTSAKDGKWFDGYDGHEDVI
                     FDDFRHDFCPFHILLRLLDRYPYRIENKGGCRQFLAKRIFITSCHSPDKVYPLLGEDL
                     AQLGRRLTHIIYAPRLGEYFRMPGSEIGLEPSASFVFPELGTEQKVGGNTTEVTDDKS
                     PLTPALTRPPPGFSICNKCKMINPPVNHHMTCGNVESKCVVTHSADMVCDGCENDELL
                     AAFNEEEASSAVILHTPEALGDVQVVAPRNIPPVFHPAPPPRHKGGPLTW*"
     CDS             complement(1431..2951)
                     /codon_start=1
                     /product="Putative CruV Capsid Protein"
                     /translation="MPRKAVANYTRPGYVRPPSYTPAQVAKVKAAAAFARANPRVQAL
                     GGYARVRPRAVARPRAAARSSGGSSLGTAIGSALGLALGGPAGGAMGGMIGNAGGGFL
                     SKIFGHGDYAVSNASTLKENNIALSNSANIPQFGTGKVATKFRHREFLGDVFSSSTAN
                     TFKIDSYEINPGMPETFPWLAGVVGAKYQQYRINGMTFEFRSMSSDALNSTNTALGSV
                     IMSTDYDSADTVFSSKQQMENTENGVSCKPSVNMMHGIECARAQTPVNELYIRAFDVP
                     DGKDIRLYDLGRFSIASTGCQGTNVNLGELWVSYDIDCFKAIEQVPLYLQPFAQYGLT
                     AASATAPLGTSRAQLLTTGADNSLALTLTENKISWTDIPQVGSVWRVDYHYLGSSAAL
                     TTPVITTGNGMFININTLWKTSSITTTNLNLSCDIQYQGGATPAALPYLNIADFTWAT
                     SLVQADLYVYQMTGLMPGTFNDQSEISLAELDIDTDAPEYVHCLEEQKKPQLARRR*"
     CDS             3027..3326
                     /codon_start=1
                     /product="putative ORF"
                     /translation="MSSSCCRSRVSHADILCFVIFIIFYTLQERRFHKGSARYMPSLA
                     FFKRFDEHTLGCCYRSRFVFPLFAGRFAGSRGSANSLIAGASPCRPIFRPKAYLT*"
ORIGIN      
        1 atgcctgcgt cactcgcttc gaagtcacgt aaatggtgct ttactatgtt ttgggacggc
       61 aaagaacccg gtaaggatta ctttgatgat tgggagtgcg attatatgta cgttggtaaa
      121 gaaatctgcc ctgaatctag gcgcgaacac taccaaggat acattcgttt cactaatcct
      181 cgggctctcg ctggtgttcg aaaactcttt acatatactg tgctgacccc tgccggacgc
      241 cctggctatc ccggacattg ggaaccttgt aaaggtactg aagagcaaaa cgttcgctat
      301 tgtgccaaag acgaagatct cgttattgaa tggggtgacc gtgaagctga tctcgctata
      361 gataagactc aaggtaaacg taacgacctc attgcagttc gcgaaatggt tcgggacggt
      421 gctaacatgc gagatgttat cgaaaactgc aactcttacc aagggataaa gattgctgaa
      481 acaatgctaa agcatatgga agcaccacga agttgggcgc ctgaagttta ttggatttat
      541 ggccctactg ggacaggtaa aagcaagatt gctttcgatc tctgcgagaa tccttggact
      601 tccgctaaag acggtaagtg gtttgatgga tatgatggac acgaagacgt gatctttgat
      661 gactttcgtc acgatttctg cccctttcac attctgctta ggttgcttga tagatatcct
      721 tacaggattg aaaataaagg tggctgccgc cagtttcttg caaaacgtat ctttattacg
      781 agttgccact cgcccgacaa agtgtaccca cttcttgggg aagaccttgc ccagttgggg
      841 cgaaggttga cgcatattat ttatgcgccg cggctcggtg aatactttcg tatgcccgga
      901 tcggagatag ggctagagcc ctccgctagc tttgtgtttc cggaacttgg aacggaacaa
      961 aaagtcgggg gtaatactac ggaggtcacg gatgataaat caccgctcac tcctgcgcta
     1021 acgcgccccc ctcctggttt tagtatatgc aacaagtgca aaatgattaa tcctccggtg
     1081 aatcatcaca tgacctgtgg taatgttgag agcaaatgtg tggtgacaca tagtgctgat
     1141 atggtctgcg acggctgtga aaatgatgag ctactcgctg catttaatga ggaagaagcc
     1201 tcttccgcgg ttatattaca tacaccagaa gcccttggtg atgtacaagt tgtcgctccg
     1261 cgcaacatac cgccggtatt tcatccggct ccgccaccta ggcataaagg aggaccactt
     1321 acttggtaag aatttgctat cgccacgctt gtgactcccg caagggttaa gaacctcaca
     1381 aaaaattttt tggtgactta gtcagctacg ttgttacaca accgctttga ctatcgcctt
     1441 cgggcaagct gaggcttttt ttgctcctca agacaatgca cgtactcagg tgcgtccgtg
     1501 tcaatatcca gctctgcgag actgatctct gattgatcgt tgaaggttcc tggcataaga
     1561 cctgtcatct ggtaaacata cagatctgct tgaactaggg atgtcgccca tgtaaaatct
     1621 gcgatattca gatagggtaa agcggcaggt gtggcgcctc cttgatactg aatatcacac
     1681 gaaagattca agtttgttgt tgtaatcgaa gacgttttcc aaagagtgtt gatattaata
     1741 aacatcccgt tacccgttgt gatgacggga gttgttagcg cagcagatga accaagataa
     1801 tgataatcta cgcgccatac agaccctacc tgcggaatgt ctgtccaaga aatcttgttt
     1861 tctgttaatg taagagctaa agaattgtcg gcacctgttg ttaacagttg tgctctagat
     1921 gtacccaatg gggctgtagc agatgcagct gttaacccat attgggcgaa aggctgcaaa
     1981 tacaatggta cttgctcaat agccttgaaa caatcaatgt catatgacac ccacaactct
     2041 ccaagattca cattcgttcc ctggcagcca gttgatgcga ttgaaaaccg tcccaaatca
     2101 taaagacgaa tatccttgcc atctggcaca tcaaacgctc ggatatacaa ctcgttcact
     2161 ggcgtctgag ctcgtgcaca ttcgatgcca tgcatcatgt tgactgatgg tttacaagac
     2221 actccatttt ctgtgttttc catctgttgt ttggaagaga agactgtgtc tgctgaatca
     2281 tagtctgttg acatgataac tgaaccgaga gcggtatttg ttgaatttaa cgcatcagac
     2341 gacattgatc gaaactcaaa ggtcataccg ttgattcgat attgctgata cttagcaccg
     2401 actacgccgg ctaaccatgg aaatgtttct ggcattcctg gattgatttc ataactgtca
     2461 atcttaaacg tgttcgctgt agatgaagag aacacatcac caagaaattc acgatgcctg
     2521 aacttggtgg ctaccttgcc cgttccgaac tgtggtatat ttgctgaatt cgataacgca
     2581 atgttgtttt ctttcaacgt tgatgcgtta ctaacagcat aatctccgtg cccgaagatt
     2641 ttggataaga acccacctcc ggcgtttcct atcattccac ccatcgcacc tccagcaggt
     2701 cctcctaagg ccaacccaag ggctgacccg atggctgtac ccagcgaaga acctccgctt
     2761 gatcgggcag cagctctagg tcgagctaca gccctcggtc taacacgagc ataaccacct
     2821 aaagcttgta ctctaggatt ggctcgagca aatgcagccg ctgctttgac ttttgccacc
     2881 tgcgccggcg tatatgacgg cggacgcaca taccctggtc gggtataatt ggcaactgct
     2941 ttgcggggca tcgcgttgac gggtatacta cccgattata ttcttctaat acaatattat
     3001 atggtgcatg gctatatagc cagcgcatgt cttcctcatg ctgtcgctct cgggtatccc
     3061 acgctgacat cttatgtttt gttattttta taatttttta tactttgcaa gagcgtcgct
     3121 tccataaagg gtctgctcgc tacatgccca gtctggcgtt cttcaaaaga ttcgacgaac
     3181 acacccttgg gtgctgctat cgcagtaggt ttgtctttcc cttgttcgcg gggcgcttcg
     3241 ctggctcacg tgggagcgca aactcattga tagcaggggc aagcccttgt cgccctattt
     3301 ttcggccaaa ggcatacttg acgtgatcat gtaggtcgga ccaccttgtt tgctccttgc
     3361 ctcttgctgc tataaatatt ttattttaga cttcttgttc cgggcactta tacccagctc
     3421 gtc
//
LOCUS       CruV-253                3424 bp    DNA     circular     24-FEB-2020
DEFINITION  Crucivirus-253 isolate 001510_virusbaton.
ACCESSION   CruV-253
KEYWORDS    .
SOURCE      Crucivirus-253
  ORGANISM  Crucivirus-253
            Unclassified.
REFERENCE   1  (bases 1 to 3424)
  AUTHORS   de la Higuera,I., Kasun,G.W., Torrance,E.L., Pratt,A.A.,
            Maluenda,A., Colombet,J., Bisseux,M., Ravet,V., Dayaram,A.,
            Stainton,D., Kraberger,S., Zawar-Reza,P., Goldstien,S., Briskie,J.,
            White,R., Taylor,H., Gomez,C., Ainley,D.G., Harding,J.S.,
            Fontenele,R.S., Schreck,J., Ribeiro,S.G., Oswald,S.A., Arnold,J.M.,
            Varsani,A., Enault,F. and Stedman,K.M.
  TITLE     Direct Submission
  JOURNAL   Submitted (24-FEB-2020) Biology, Portland State University, 1719 SW
            10th Ave, Portland, Oregon 97201, USA
COMMENT     Bankit Comment: ALT EMAIL:ide@pdx.edu                              
            Bankit Comment: TOTAL # OF SEQS:451                                
            Bankit Comment: GAP: est. length - alignment                       
                                                                               
            ##Assembly-Data-START##                                            
            Assembly Method       :: MetaSPAdes v. 3.12; IDBA-UD v. 1.1.1;     
                                     MEGAHIT v. 1.0.3                          
            Sequencing Technology :: 454; Illumina                             
            ##Assembly-Data-END##
FEATURES             Location/Qualifiers
     source          1..3424
                     /organism="Crucivirus-253"
                     /mol_type="genomic DNA"
                     /isolate="001510_virusbaton"
                     /isolation_source="Water"
                     /country="France"
                     /collection_date=2013
     CDS             1..921
                     /codon_start=1
                     /product="Putative Replication Associated Protein"
                     /translation="MSIDNCRARNWCFTLNNYTQEEFDEAEKLGTKTNYIIVGKEVGS
                     NSTPHLQGYLEYPNAVRGSAIRKLFGGRAHWEVRKGTPKQASEYCKKEKDFFEIGTLS
                     AQGTRTDLDEISSAVLAGASFQEIATTFPGTYIKYHKGIAALKDAAEGRLDLKPRDPN
                     KPPCVIWRWGLAGVGKTRHIYDKHKSIFLQKGTKWWDGYSQQEAIIIDDFDGRWPYRD
                     LLKVLDRYPLRVEIKGGTMELNSPFIYITCEHPPSWFWGLTAKYRNNNDAPPSENELE
                     QIMRRIVQGGGSVTEVVTQVWVVAEETKTG*"
     CDS             complement(1760..3259)
                     /codon_start=1
                     /product="Putative CruV Capsid Protein"
                     /translation="MPQARRSAARKPAGAPVRRAPARASARAPARAPARAPKPRSQAG
                     SAYRTGGATLGGMLGTALGGPAGTAVGSMVGRSAGAMFSKLLGHGDYQVSNVSQLKQN
                     NLVLSNAAQIPQFGTGKVAVKFKHREFLGDVFSSSTANTFKIDSYPLNPGQAITFPWL
                     SGVVGSKFQQYRINGMVFEFRSMSSDALNSTNTALGNVIMSTDYDSADVVFASKQEME
                     NTEYGISCKPSVNMLHGIECERFQTPVSELYIRAFDVPSGKDIRLYDLGRFSIASTGC
                     QGTNVNLGELWVSYDIDAFKAIEQVPGYLMPYAGYDCTGMSATVPFGTTRAIYDVTNG
                     ADTIGLTVGENKIEWPINIQVGATYMVIVQAVASESKSLTTPAVTSGNGMYIDHDMHL
                     TAPATTTTTGSWQLVYPVQYKGGATPAALPYLNVADYSWAVASITATRLFVVQVSGFF
                     PGVYTDVVGALPPDRALRDESEEEDTVKVVLRESVLKSMGGEQKNANRR*"
ORIGIN      
        1 atgagtatcg ataactgtcg tgcacgtaac tggtgcttca cacttaacaa ctatacacaa
       61 gaagagttcg acgaagctga aaagctcgga acaaaaacga actacattat tgtgggaaaa
      121 gaagtaggtt caaacagtac acctcaccta caagggtacc tagagtaccc aaacgcagta
      181 agaggatctg cgatacgcaa actattcgga ggaagagcac attgggaagt acgcaaagga
      241 accccaaaac aagcatccga atattgcaaa aaagaaaaag atttctttga aatcggaaca
      301 ctttctgctc aaggtacgcg taccgacctt gacgagatta gctctgcagt acttgcagga
      361 gcatcgttcc aagaaattgc gaccactttc ccaggaacat acatcaaata tcacaaagga
      421 attgcagctc ttaaagatgc tgcagaagga cgcttggatc tcaaaccaag agatcctaac
      481 aagcctccgt gtgtgatatg gagatgggga ctagctggag taggaaaaac acgtcacatt
      541 tatgacaaac ataaatccat tttcttacaa aaaggaacaa aatggtggga cggttactca
      601 cagcaagaag cgataatcat cgacgacttc gacggacgat ggccttatcg tgacctattg
      661 aaagtgcttg atcgttaccc tcttcgagtt gaaatcaaag gcggaacgat ggaacttaat
      721 agtccattta tatacatcac ctgcgaacac cccccatcct ggttctgggg gttgacggcg
      781 aagtatagaa acaacaacga cgcgccacct tcagagaatg aacttgagca aatcatgaga
      841 cgaattgttc aaggtggcgg ttcagttact gaagttgtta cccaagtttg ggtagtggca
      901 gaagagacta aaaccggtta aataacctaa ataacagggt agtcaaaata gataccctta
      961 ttttttgatt ctattctcaa aaatacctat gttagccact ttaaaaaagt tggcacagat
     1021 gtatttccaa ttctgttaac acctgagcat tattttcaat aatagacagc acaggacgtt
     1081 ttggcacaga agtggtgggg taatactagt gtgccaaggc acacttaccc accactacgg
     1141 tctttgacct attctgacca ataaattcta tataaaaatg tttcggcata gatataactg
     1201 acagttacat ctcatgacga cactcccaaa agttctgata gacataatat gtgagtatgc
     1261 tttccctccg agagaatgca taaacacatt gaatgaactt cgttcactac atgaacattg
     1321 gctcccattt ggaagaacgg gaagactatc cttcactaaa tggtggtgga tagaaagaca
     1381 tataacttat gctgattaca aacgtaacat gctaatggga tacgacgaga cagaagtata
     1441 tcattcaaca tatgaatgat atgatacaac ggacgctcag cttcgctggc gtcctgtgtg
     1501 tacaaatatg gtgcacgacc tccggtcgtg gctcggggcg caaggcccct cgccttcctg
     1561 cacaaacatg tgtgtctagc gggccgctga gtcgcggccc ttgacgcctg aggcgctcgc
     1621 cgcgcggcgt caccttcggt gactaagggc aggatggtta gatatggccg actccgcttc
     1681 gctacgcggc caagaccaaa gcctgtaaaa aaaaatataa aattttgttc attttttgac
     1741 taagaaacca tacaaacact caccgacggt tcgcattttt ttgctctcca cccatagatt
     1801 tcagtacgga ctctcgcaag acaaccttca cggtatcttc ctcctcggac tcatcgcgca
     1861 aagcacgatc gggagggaga gctcctacaa catcggtata aactcctgga aagaagccac
     1921 tcacttgaac gacaaagagt cgtgtagcgg tgatactagc aacagcccaa gaataatccg
     1981 cgacattgag atagggaagg gctgcaggtg tggcacctcc cttatattga acgggataga
     2041 ccaactgcca tgagccagtt gttgtggttg tagctggagc tgtaagatgc atatcatgat
     2101 cgatatacat accattacca gaggtaacgg ctggagtagt gagagacttt gactcacttg
     2161 caacggcctg aacgatgacc atgtatgtag cgccgacctg gatattgatt ggccactcaa
     2221 ttttgttctc accgacagtg agaccgatag tatcggcacc attggtcaca tcgtagatag
     2281 cacgtgtagt accaaaagga acagtagcag acattccagt acaatcgtac ccagcatatg
     2341 gcataagata cccagggact tgctcgatag ccttaaaggc atcgatatca tatgagaccc
     2401 aaagttcacc aaggttcaca ttggttcctt gacatcctgt agatgcaata gagaatcgcc
     2461 ctagatcata gaggcgaata tccttgccac tcggcacatc aaatgcacga atatagagct
     2521 ccgacactgg agtctgaaac cgttcgcact cgatgccatg aagcatattc accgaaggtt
     2581 tgcacgaaat accatattca gtattctcca tttcttgctt tgaagcaaaa accacgtcag
     2641 ccgaatcata atcagtagac atgataacgt ttccgagggc tgtgttggtt gagttgagag
     2701 catcagaaga catgcttctg aactcaaaaa ccataccgtt gatacggtac tgttgaaatt
     2761 tcgaaccaac aacacccgac aaccacggaa aagtgatagc ctgaccagga ttgagaggat
     2821 agctgtcaat cttgaatgtg ttagcagtag aagaactgaa cacatcaccg agaaactcac
     2881 ggtgcttgaa cttgaccgcc accttcccag ttccgaactg aggaatttga gcggcattag
     2941 aaagaacaag attgttctgt ttgagttgac tgacattgga tacttgatag tctccatgtc
     3001 cgagcaattt actgaacata gctccggcgc tacgtccaac catactaccg acggcggttc
     3061 cagcaggacc accgagagca gtacccaaca taccgccaag ggttgcacct ccggtacgat
     3121 acgcactacc tgcttgagag cgaggcttag gcgcacgagc aggagcacga gcaggagcac
     3181 gagcagaagc acgagcagga gcacgacgaa caggagcacc tgctggcttt cgagcagcag
     3241 aacgacgagc ctgaggcatg ttggtattaa agttagtacg gagtcagagt atatatagta
     3301 agtagatact ctttaaaaga tttattaatt aaataagtta attaatttta ttctgagcat
     3361 tggcacagaa gttatatagt cagtgagttc actaagtgat agattctcag agctttggac
     3421 gggg
//
LOCUS       CruV-254                3425 bp    DNA     circular     24-FEB-2020
DEFINITION  Crucivirus-254 isolate 120_141_SvL2_3298.
ACCESSION   CruV-254
KEYWORDS    .
SOURCE      Crucivirus-254
  ORGANISM  Crucivirus-254
            Unclassified.
REFERENCE   1  (bases 1 to 3425)
  AUTHORS   de la Higuera,I., Kasun,G.W., Torrance,E.L., Pratt,A.A.,
            Maluenda,A., Colombet,J., Bisseux,M., Ravet,V., Dayaram,A.,
            Stainton,D., Kraberger,S., Zawar-Reza,P., Goldstien,S., Briskie,J.,
            White,R., Taylor,H., Gomez,C., Ainley,D.G., Harding,J.S.,
            Fontenele,R.S., Schreck,J., Ribeiro,S.G., Oswald,S.A., Arnold,J.M.,
            Varsani,A., Enault,F. and Stedman,K.M.
  TITLE     Direct Submission
  JOURNAL   Submitted (24-FEB-2020) Biology, Portland State University, 1719 SW
            10th Ave, Portland, Oregon 97201, USA
COMMENT     Bankit Comment: ALT EMAIL:ide@pdx.edu                              
            Bankit Comment: TOTAL # OF SEQS:451                                
            Bankit Comment: GAP: est. length - alignment                       
                                                                               
            ##Assembly-Data-START##                                            
            Assembly Method       :: MetaSPAdes v. 3.12; IDBA-UD v. 1.1.1;     
                                     MEGAHIT v. 1.0.3                          
            Sequencing Technology :: 454; Illumina                             
            ##Assembly-Data-END##
FEATURES             Location/Qualifiers
     source          1..3425
                     /organism="Crucivirus-254"
                     /mol_type="genomic DNA"
                     /isolate="120_141_SvL2_3298"
                     /isolation_source="Water"
                     /country="Norway"
                     /collection_date=2012
     CDS             1..1281
                     /codon_start=1
                     /product="Putative Replication Associated Protein"
                     /translation="MPASIASKSRKWCFTMYWDGKEPGKDYFDDWECDYMYIGKEICP
                     ESRREHYQGYIRFTNPRALAGVRKLFTHTVLTPAGRPGYPGHWEACKGTETQNVRYCA
                     KDEDLVIEWGDREADLTEDKAQGKRNDIIAVREMIRNGANMRDVIENCNSYQGIKIAE
                     TMLKHMEAPRDWVPEVYWIYGPTGTGKSKLAFDLCENPWTSAKDGKWFDGYDGHEDVI
                     FDDFRHDFCPFHILLRLLDRYPYRIEHKGGCRQFLAKRIFITSCHSPDKVYPLLREDL
                     AQLGRRLTHIIYAPRLGEYYGMPGSEIGMEPSASFVIPELGTEQKVGGNTTEVSDDKS
                     LLAPALTRPPPGLIESKCVVTHGADMVCDGCENDELLAAFAEEEASSTVILHTPEALG
                     EVQVVAPRNNMPKSIPPVFQPGPPPRRKGGPLTW*"
     CDS             complement(1381..2898)
                     /codon_start=1
                     /product="Putative CruV Capsid Protein"
                     /translation="MPRKAVANYTRPGYKRPSAYTAAMQAKAKAGLAYARANPRTQLL
                     GGYARARPRAVARPRAAKSSGGSALGSAIGSALGLALGGPAGGAMGGMIGNAGGGFLS
                     KIFGHGDYAVTNAGTLKENNIALSNSANIPQFGTGKVATKFKHREFLGDVFSSSAANT
                     FKINSFSINPGQEETFPWLAGVVAAKYQQYRINGLTFEFRSMSADALNSTNTALGSVI
                     MSTDYDSADTVFTTKQQMENTENGVSCKPSVNMMHGIECERAQTPVNELYIRAFDVPS
                     GKDIRLYDLGRFSIATTGFQGTNVNCGELWVSYDIDCFKAIEQVPGYLIPFSQYGLTA
                     ASATAPLGTSRAQLLTTGAANSIDLTLTENRISWPISTPVGSRFHLQWDMLADSKALT
                     PPAITAGNGMFINANTIWKSSVATTPDCFLQCDVEYQGGATPAALPYLNIADFTWTGI
                     TLQQADLYVTQTSGLLPGAYTSQSEITVSDLDPDDTEYVQQLDEEKRPRARVMKR*"
ORIGIN      
        1 atgcctgcct ctattgcttc gaagtctcgt aaatggtgtt ttactatgta ttgggatggc
       61 aaagaacctg gaaaagatta ctttgatgat tgggaatgcg attatatgta cattggtaaa
      121 gaaatctgcc ctgaatctag gcgcgaacac tatcaaggat acatccgttt cactaatcct
      181 cgggctctcg ctggtgttcg aaaactattc acacatactg tgttaacccc tgccggtcgc
      241 cctggctatc ccggacattg ggaggcttgt aagggtactg aaactcaaaa cgttagatat
      301 tgcgctaaag acgaagatct cgttattgaa tggggtgacc gtgaagctga tcttactgaa
      361 gataaggctc aaggtaaaag gaacgacatt atcgcagttc gcgaaatgat tcgtaatggt
      421 gctaacatga gagatgttat tgaaaattgc aactcttacc aagggataaa gattgctgaa
      481 actatgctaa agcatatgga agccccacgt gattgggtgc ctgaggttta ttggatttat
      541 ggtcctactg ggactggtaa aagcaagctt gctttcgatc tctgcgagaa cccatggact
      601 tccgctaagg acggtaagtg gtttgatggt tatgatggac acgaagacgt gatctttgat
      661 gactttcgtc atgatttctg cccctttcac attctgctca ggttgctaga tagatatccc
      721 tacaggattg aacataaagg tggctgtcgc cagtttcttg cgaaacggat ctttattacg
      781 agttgtcact cgcccgacaa agtgtaccca cttcttaggg aagaccttgc ccagctgggg
      841 cgaaggttga cgcatattat ttatgcgccg cggctcggtg aatactatgg tatgcccgga
      901 tcggagatag ggatggaacc ctccgctagc tttgtgattc cggaactcgg aacggaacaa
      961 aaagtcgggg gtaatactac ggaggtctca gatgataaat cactgctcgc tcctgcgcta
     1021 acgcgccccc ctcctggttt gattgagagc aaatgtgtag tgacacatgg tgctgacatg
     1081 gtctgcgacg gctgtgaaaa tgatgagcta ctcgctgcat ttgcagagga agaagcctct
     1141 tccacggtga tattacatac accggaagcc cttggtgaag tgcaagttgt cgctccgcga
     1201 aacaatatgc caaaaagtat accaccggta tttcaaccgg gaccgccacc taggcgtaaa
     1261 ggaggacctc ttacttggta agaatttgct atcgccacgc tcgtgactcc cgcaagggtt
     1321 ataaagtccg taaaaaattt tttggtgacc tctatgatat tgcacatgga gcgatctcct
     1381 ctaccgtttc atcactcgcg cacgaggtct tttttcctca tccagctgct gcacatactc
     1441 tgtgtcatct ggatccaaat cactgacggt gatttctgac tgagaagtat acgcgcctgg
     1501 tagaagacct gaggtctgtg tcacgtacag atctgcctgc tgcagggtta tacctgtcca
     1561 tgtaaaatct gctatattca gatatggtaa cgctgctggt gttgcacctc cctggtactc
     1621 cacatcacac tggagaaaac aatctggcgt tgttgccact gatgatttcc aaatagtgtt
     1681 cgcattaata aacatcccat ttccggctgt gatagctgga ggagtcagag ccttcgaatc
     1741 tgcaagcata tcccactgga gatgaaatcg agaacccaca ggtgtggaaa taggccaact
     1801 gatcctattt tctgttaatg ttaaatcgat agaattagct gctcctgttg ttaacagttg
     1861 agctcgagac gttcctaacg gagcggttgc tgatgctgct gtaagcccat actgagagaa
     1921 aggaataaga tatcctggca cctgttcgat tgctttgaaa caatcgatgt catacgacac
     1981 ccagagttca ccacagttca cattagtacc ctgaaagcct gtggtcgcga tcgaaaatcg
     2041 gcccaaatca tacaaacgaa tatccttacc ggatgggacg tcgaaggctc gaatatatag
     2101 ctcattcact ggcgtttgag ctcgttcaca ttcaatgcca tgcatcatgt tcaccgacgg
     2161 cttacacgag actccgtttt cggtgttctc catctgctgt tttgttgtga agacggtatc
     2221 tgctgaatca taatctgttg acatgatcac ggaaccgaga gcggtatttg ttgagtttaa
     2281 cgcatccgca gacatcgatc gaaactcaaa ggtaagacca ttgattcgat actgctgata
     2341 cttggcagcg actacgccgg ctaaccatgg aaaggtctct tcttgacctg gattaataga
     2401 aaagctattg atcttgaaag tgttcgccgc agacgacgag aacacatcac caagaaattc
     2461 acgatgtttg aatttagtag ctaccttgcc cgttccgaac tgcggtatgt ttgccgaatt
     2521 tgataacgca atgttgtttt ccttcaacgt tcctgcgttt gttacggcat aatctccgtg
     2581 tccgaagatc tttgataaga acccacctcc ggcgttccct atcattccac ccatcgcacc
     2641 tcctgccggt cctcctaagg ccaacccaag ggctgacccg atggctgaac caagggctga
     2701 ccccccgctg ctcttagctg ctctaggacg agctactgct ctgggtctag cacgcgcata
     2761 tccacctaac aattgtgttc ttggattggc tcgagcatat gcaagaccgg ctttcgcctt
     2821 tgcctgcatc gccgctgtgt acgctgacgg acgcttatac cctggtcggg tatagttagc
     2881 aactgcttta cgaggcatgt tggcaacggg tatactaccc tattatattt ttctaatata
     2941 atattatatg ctgcataact ctgcagccat aacatatcta tctcatgctg tcgctctcga
     3001 gtatcccaca ctgacatgat ggttatttat tatttttata ttttattttt tacagtatgg
     3061 gcggcgctac gcaccaccct cctacatgac tgtaatcgac ttccaagtcc aggccttcaa
     3121 gtaggtctgc tcgctacaga acacgtctga tcctagatcc gtcggggcaa caacaccccc
     3181 cttgggtaca tgctatcgca gtagtcttga ctcaccacgc gagtcttggg gcttcgcccc
     3241 ttgcgcctct gtggtgtcgc aagatcattg atagcatggg gcaagccctt gttttcctcg
     3301 ggaccaagcg ttgcatacgg gacatgttcc gtaggtcgga cctattatct gacctgtccg
     3361 gtttggagca atgattaatt attttgtttt agacttctta tcccggatat acatacccgg
     3421 tagtc
//
LOCUS       CruV-255                3426 bp    DNA     circular     24-FEB-2020
DEFINITION  Crucivirus-255 isolate BS_297.
ACCESSION   CruV-255
KEYWORDS    .
SOURCE      Crucivirus-255
  ORGANISM  Crucivirus-255
            Unclassified.
REFERENCE   1  (bases 1 to 3426)
  AUTHORS   de la Higuera,I., Kasun,G.W., Torrance,E.L., Pratt,A.A.,
            Maluenda,A., Colombet,J., Bisseux,M., Ravet,V., Dayaram,A.,
            Stainton,D., Kraberger,S., Zawar-Reza,P., Goldstien,S., Briskie,J.,
            White,R., Taylor,H., Gomez,C., Ainley,D.G., Harding,J.S.,
            Fontenele,R.S., Schreck,J., Ribeiro,S.G., Oswald,S.A., Arnold,J.M.,
            Varsani,A., Enault,F. and Stedman,K.M.
  TITLE     Direct Submission
  JOURNAL   Submitted (24-FEB-2020) Biology, Portland State University, 1719 SW
            10th Ave, Portland, Oregon 97201, USA
COMMENT     Bankit Comment: ALT EMAIL:ide@pdx.edu                              
            Bankit Comment: TOTAL # OF SEQS:451                                
            Bankit Comment: GAP: est. length - alignment                       
                                                                               
            ##Assembly-Data-START##                                            
            Assembly Method       :: MetaSPAdes v. 3.12; IDBA-UD v. 1.1.1;     
                                     MEGAHIT v. 1.0.3                          
            Sequencing Technology :: 454; Illumina                             
            ##Assembly-Data-END##
FEATURES             Location/Qualifiers
     source          1..3426
                     /organism="Crucivirus-255"
                     /mol_type="genomic DNA"
                     /isolate="BS_297"
                     /isolation_source="Water"
                     /country="New Zealand"
                     /collection_date=2012
     CDS             1..435
                     /codon_start=1
                     /product="putative ORF"
                     /translation="MQSAADMSDDLVIDASQLPYESEMHISYDDFLDDMRALARTFVT
                     LNPEQDPDDPEKVYHQIDDFLERDLGFFTFDENELWMPDDLYYHVFDYIIGNIKGFDE
                     YVDRYMAADTVTALPPIPRNCACEEYFALPDDDRCARCRGYY*"
     CDS             534..1904
                     /codon_start=1
                     /product="Putative CruV Capsid Protein"
                     /translation="MVYKKYSDKQKAAYYKRKASGAAPTYTVRGRGDYKTKASAYYKK
                     AVSNYRKPYRYPGAGAAIGGAIGGAFGHPGIGSAIGAGAHSLMKTVTGYGDYNVAQNS
                     LVYNRDAVPEFTVNNKRCTMISHREFITDISGSIDFEKRVFRINPGVDTTFPWLASVA
                     ENYEQYVVQGMIFEFKTTCATAIGSTNTALGTVVLATQYNSLSPEFQSKQQMENYEFA
                     ISSVPSQSVLHPIECDPTQTQCGGIFNMADPADADGDRRLYDVGRFTIATVGMQAESV
                     IGELWVTYKICFLKPRLRSSDEDAVFLYQNVPGSISTNNPFGNEGDWKFMKPEWDSDL
                     AFVLNSNTIGIRPGFVGVVALNIYWDCTNAVTAANTATTVTGINCTNVTTSVITTVSG
                     QLANYLLPVGSGGNGVLYQTVYIKCIGHDFPHVAFTGFSIAGGACNIVRIQAITLPSE
                     FIDYPY*"
     CDS             complement(2095..3282)
                     /codon_start=1
                     /product="Putative Replication Associated Protein"
                     /translation="MQRNTEVNTELIGNTNTISSIIVSGVNSNSNITSHITNQIQLIN
                     SKYIPIEGPKPIGHIPLTLNIIRQNTTNITNIPTETILETKQETIPEKENTRVNKNFD
                     CKGVRSRSWFLTINNFTEQDVAMIKAEDTVYKVWQFEIGKSGTKHLHCLLYFKNARTW
                     PKKRYPTARIEYPRSLNDCIVYCQKERTRVDGPWSEGTCPCQGRRTDLEELANAIREG
                     TSLRDIATTNGAEYIRYHHGLKALREIYLKPRNWRKKPHVTWIYGASGTGKTRCIFEE
                     FDTGDITTDDIYIKENNKWFDGYQQQKVFLWDEISATGCPLVDFLKIFDRYPCQRETK
                     GGHVHINSGRMFITSSKHPLDMYSSSDNNDVEIMRRLDVIIKINNDESIEIEKDSDYE
                     WED*"
     misc_feature    3223..3256
                     /note="stem-loop"
     misc_feature    3237..3245
                     /note="nonanucleotide"
ORIGIN      
        1 atgcagtcgg cagcagacat gtccgacgac ttagtaattg acgctagtca attaccatat
       61 gaatcagaaa tgcatatttc ctacgatgat tttttagatg atatgagggc tcttgcccgt
      121 acatttgtta ctttgaaccc tgaacaggat cctgatgatc ctgagaaggt ctatcaccag
      181 atagatgatt ttcttgaacg tgatttagga ttttttacat tcgatgagaa tgaattgtgg
      241 atgcctgatg atttgtatta tcatgtgttt gattacataa ttggtaatat taagggattc
      301 gacgaatatg tcgataggta catggctgct gatactgtta ctgctctacc acctataccg
      361 cgaaattgcg cgtgcgaaga atatttcgca ttacccgatg acgatagatg tgctagatgt
      421 cgaggatact actagataca gaagttaaca atattaatat ttactattaa tatcattata
      481 ataattaata aatggtctaa acaaaaggtt tactataaaa aacaacacta cgaatggtct
      541 ataagaagta ttcagataaa caaaaagctg catattacaa gcgtaaagct agcggagctg
      601 caccaacgta tactgtacgt ggacgtggtg actataaaac aaaggcaagt gcctattaca
      661 agaaggctgt aagtaattac agaaaaccat acagatatcc tggagccgga gccgcaattg
      721 gcggtgctat cggcggagca tttggacatc caggtattgg atcagctatt ggagctggag
      781 ctcactcatt aatgaagact gtaaccggat acggagatta caacgtcgct caaaactcat
      841 tggtatacaa tcgggacgca gtacctgaat ttacggtgaa caacaagaga tgcactatga
      901 tttcccatcg agagtttata actgacatta gtggttcaat tgatttcgag aagagagtat
      961 tcagaatcaa tccaggagta gatactacat tcccatggtt agcaagcgta gcagaaaatt
     1021 acgaacaata tgtcgtacaa ggaatgatct ttgagtttaa aactacatgc gcaacagcaa
     1081 taggatcaac aaatactgca ttaggaacag ttgtactagc aactcaatat aacagtttat
     1141 cacctgaatt ccaatctaaa cagcaaatgg agaactacga attcgcaatc tcatcagtac
     1201 caagtcagtc tgtattgcac cctatcgaat gtgacccgac acaaacacaa tgtggaggaa
     1261 tctttaatat ggcagatcca gcagatgctg atggtgatcg tagattgtac gatgtaggaa
     1321 ggtttacaat tgcaacagtt ggaatgcaag cagagtctgt tataggtgag ttgtgggtta
     1381 cttacaagat ttgtttctta aagccaagat taagatcatc cgacgaagac gcagttttct
     1441 tatatcaaaa tgtacctggt tctatttcga ctaataatcc atttggtaat gaaggcgact
     1501 ggaaatttat gaaaccagaa tgggattctg atctcgcatt tgtattaaat agtaatacga
     1561 ttggtattcg accaggtttt gtaggcgttg ttgctcttaa tatatactgg gattgtacaa
     1621 atgctgttac agctgcaaat actgctacta ctgtaacagg tataaattgt actaatgtta
     1681 ctacaagtgt tatcactact gtatctggcc aattggccaa ttacctttta ccagttggtt
     1741 caggaggaaa tggggtatta tatcagactg tatatattaa atgtattggg catgatttcc
     1801 ctcacgtagc tttcactggt ttctctatcg caggtggagc ttgtaatatt gttagaattc
     1861 aagcaataac tctcccatca gagtttattg attacccata ttaaataata actatatatt
     1921 agtacaatgt actaatatat ctactaaccg agcgcagctc ggccgtgtcc ggaggagaga
     1981 gcgcagctct ctccgatact gttctagtct tcccattcgt aatcactata tctactaacc
     2041 gagcgcagct cggccgtgtc cggaggagag agcgcagctc tctccgatac tgttctagtc
     2101 ttcccattcg taatcactat ctttttctat ttcgatagat tcatcgttat taattttaat
     2161 gatgacatct aatctacgca ttatctccac gtcgttatta tcactactag agtacatatc
     2221 taatggatgt ttagagctag taataaacat tctaccacta ttaatatgta cgtgaccacc
     2281 ttttgtttct ctttggcatg gatacctatc aaagatttta aggaaatcta ctagcggaca
     2341 acctgtagcg cttatttcat cccacaaaaa taccttttgt tgttgatatc catcaaacca
     2401 tttattattt tctttaatat aaatgtcgtc agtagtaata tcacctgtgt caaattcttc
     2461 aaagatacat ctggttttac cagtacccga agcaccataa atccaagtta catgtggctt
     2521 ctttctccaa ttacgaggtt ttaagtaaat ctcgcgaagc gctttaagtc cgtgatgata
     2581 cctaatgtat tcagcaccgt tagtagtggc aatatcacgt aaactagttc cttctctaat
     2641 agcattggct agctcttcaa gatcagtgcg tcgaccttga caaggacagg ttccttcaga
     2701 ccatggacca tctacacgag ttctctcttt ctggcaatat acaatgcagt catttagtga
     2761 tcgagggtat tcgattctgg cggttggata ccgtttcttg ggccaagttc tagcattctt
     2821 gaagtaaagc aaacaatgta agtgtttagt accactttta cctatttcaa attgccatac
     2881 tttatatacc gtatcttcag ctttaatcat agccacatcc tgttcagtaa aattattaat
     2941 ggtcaaaaac catgatctag atcttacacc cttacagtcg aaatttttat taactctagt
     3001 attctctttt tctggtatag tttcttgttt ggtttcaagt atagtttcag taggaatatt
     3061 agtaatatta gtagtatttt gtctaattat attgagtgta agtggtatat gaccgattgg
     3121 ttttggtcct tcaatgggga tgtatttgct gttaataagt tgtatctgat tagtgatatg
     3181 actagtaata ttgctattac tattaactcc tgacacaatt atagaactta tcgtattagt
     3241 attaccgata agttctgtgt taacttctgt gtttctttgc attttactgc taaatatgca
     3301 acttttagac caaaatacat gttattttgt ctgcattata gcgatagcgt atatattatt
     3361 tatgtgttta gacccatctg taaagatgta taataaatgg tctaaacaga agcattttat
     3421 gttaaa
//
LOCUS       CruV-256                3426 bp    DNA     circular     24-FEB-2020
DEFINITION  Crucivirus-256 isolate 001509_virusbaton.
ACCESSION   CruV-256
KEYWORDS    .
SOURCE      Crucivirus-256
  ORGANISM  Crucivirus-256
            Unclassified.
REFERENCE   1  (bases 1 to 3426)
  AUTHORS   de la Higuera,I., Kasun,G.W., Torrance,E.L., Pratt,A.A.,
            Maluenda,A., Colombet,J., Bisseux,M., Ravet,V., Dayaram,A.,
            Stainton,D., Kraberger,S., Zawar-Reza,P., Goldstien,S., Briskie,J.,
            White,R., Taylor,H., Gomez,C., Ainley,D.G., Harding,J.S.,
            Fontenele,R.S., Schreck,J., Ribeiro,S.G., Oswald,S.A., Arnold,J.M.,
            Varsani,A., Enault,F. and Stedman,K.M.
  TITLE     Direct Submission
  JOURNAL   Submitted (24-FEB-2020) Biology, Portland State University, 1719 SW
            10th Ave, Portland, Oregon 97201, USA
COMMENT     Bankit Comment: ALT EMAIL:ide@pdx.edu                              
            Bankit Comment: TOTAL # OF SEQS:451                                
            Bankit Comment: GAP: est. length - alignment                       
                                                                               
            ##Assembly-Data-START##                                            
            Assembly Method       :: MetaSPAdes v. 3.12; IDBA-UD v. 1.1.1;     
                                     MEGAHIT v. 1.0.3                          
            Sequencing Technology :: 454; Illumina                             
            ##Assembly-Data-END##
FEATURES             Location/Qualifiers
     source          1..3426
                     /organism="Crucivirus-256"
                     /mol_type="genomic DNA"
                     /isolate="001509_virusbaton"
                     /isolation_source="Water"
                     /country="France"
                     /collection_date=2013
     misc_feature    join(3421..3426,1..17)
                     /note="stem-loop"
     misc_feature    1..9
                     /note="nonanucleotide"
     misc_feature    complement(3..11)
                     /note="nonanucleotide"
     CDS             274..1902
                     /codon_start=1
                     /product="Putative CruV Capsid Protein"
                     /translation="MSGRRKSYARKSTGGGKRFAAPASASRRRTMDRDEPAPRRRRHT
                     VGKTVGGAIGGKLGGPLGRVIGSGLGKAASSVFGKIFGRGAYTVKTNTITNPGSYVID
                     GVDQVPLMHNDMGTTRIRHREYITDIFSTEDFTNLTFAIQPTNSQLFPWLAAAAQNYE
                     QHKWLGVMFEFKSLSANALTSANTGLGSVSLATQYNALNAPFVNKQELLNYQFASSCK
                     PADSMLHPVECDPGQTPNQPLYVRIGSQAAGDARLYDIGVLNLVTQGMQSDGATIGEL
                     WVTYDILLIKPRISSGLGLALRSAFYTYRGIGGGGWVINDDSPMGTEAISSFDSIGLE
                     FEFEEVAGPGIDCTITFPLGCEGLYLVQNTDFGNGTASVGNQTIGTVVYTNCTARSGL
                     YNVTSANTTGSIDVGLNGGVADCIAMSNDNIISIPNPNLRASIKYVSQTGWIMPPSVT
                     GISVGNLVVCQLNNQVAPPAAANTPGHFGLRKRIHEEEKIEREPAPGGRRIVVQDDDD
                     TYEGVGPVPVHVVREDLDEKRVRRIAAPTRVSKS*"
     CDS             1983..3206
                     /codon_start=1
                     /product="Putative Replication Associated Protein"
                     /translation="MYSTMPRVVDSRHRSYCFTAYPEIERPKKSGRFIEIFDWDSADA
                     YLGLEDKVKYLIVGKETCPKTGRQHHQGYVIWENAKTLSACCKLLPEAAHVEPQKARD
                     DFDAAQYCWKDDDLVVEFGVRPEQGKRNDLHGVRKMIEDGHGMRDIVEVCDSYQAIRG
                     GELLMKYKEAQRDWLPEVFWYWGKAGTGKTRLALEKAGPEPWISGRTLKWWYDYDAHE
                     DVIIDDFRGDFCTFHELLRILDRYPYVLETKGGHRQLLARRIWITSCYPPEKVYQSRE
                     DVVQLLRRITRVMEFKDTSSNVPRLPERWEFVDGREVLVSDPNPPGQHDVQPDVDDVK
                     IDAIDDNRERLERLQSKIGALLASGNSAQKLLHTPQRSGVILAPTSPAHLDEPKKKVV
                     RFDWDNVLEDLLDDL*"
ORIGIN      
        1 aattaatatt tgtgtgaaaa aagtttatat gccctggcga ttcggcgagc gagatgcgag
       61 ggcatgtatt tatttaatac gccagcacat tatttatact gtgccggcgt ggtgggcggc
      121 acggtgtgta gtaaaaatag tagatattta tttagaatgg aaaaatgttt gcaggtgtga
      181 tgaatgccga gccggcaact atacacccgc attgattaat attattttat attagagaat
      241 atctggctac gtatatccct ttgtcgcgct gacatgtcag gtcgtcgaaa gagctacgcc
      301 aggaaatcca cgggtggggg taagcggttc gctgctcctg cttcggcatc tcgccgacga
      361 accatggacc gcgatgagcc tgcacctaga cgcagacggc ataccgtcgg taagacggtg
      421 ggcggcgcca tcggcggtaa acttggtgga ccactcggac gagtgatcgg aagtggtctt
      481 ggtaaggctg catcctcagt cttcgggaag atcttcgggc gcggcgccta cacggtcaag
      541 accaacacga tcacgaaccc aggttcgtat gtgatcgatg gtgtggatca agtacccttg
      601 atgcacaatg atatgggaac tactcggatt cgacaccgcg agtacatcac ggatatcttc
      661 agcaccgagg acttcacgaa tttgacattc gctatccaac caaccaacag ccagctgttt
      721 ccttggttgg ctgctgctgc gcagaactac gagcagcaca agtggctcgg agttatgttc
      781 gagttcaaga gcttgtcggc caatgctctg acgtcggcca acactgggtt gggatctgtg
      841 tcactcgcga cacagtacaa cgcactgaac gctccgttcg tgaacaaaca ggagctcctg
      901 aattaccagt ttgcatcttc atgcaaaccg gctgattcca tgcttcatcc ggtggaatgc
      961 gatcctggac aaacgcctaa ccagcctttg tacgtgcgga tcgggtcgca agctgcaggc
     1021 gatgctcgcc tgtatgacat tggagtgcta aaccttgtta cacaaggtat gcagagtgac
     1081 ggtgccacca tcggcgagct atgggtcacc tatgacatcc tgctgatcaa gcctcggatt
     1141 tcatccgggc ttggactagc attacgctcc gcgttttaca cctaccgagg aatcggtggt
     1201 ggagggtggg ttattaatga tgactcgcca atgggaactg aggccatcag ctcgtttgac
     1261 tccattggac tggagtttga atttgaggag gtggcgggcc ctgggatcga ttgtacgatc
     1321 acgttcccgc tgggctgcga aggtttgtac ctcgtacaga acactgactt cggcaacggg
     1381 acagcctcgg ttggtaatca aacgattgga actgttgtgt acacgaattg tactgcccgg
     1441 tccgggcttt acaacgtgac cagcgccaac acgacagggt cgattgacgt cggtttgaat
     1501 gggggcgtgg ctgattgcat tgcaatgtcg aatgacaaca tcatttcgat cccgaatccg
     1561 aatttgaggg caagcatcaa atacgtctcg cagactggtt ggattatgcc accctcggtc
     1621 acagggatct cggttggtaa tcttgttgtt tgccagctga acaaccaagt tgctccgccg
     1681 gcagcggcga atacgcctgg acacttcggt ctgcgcaagc gcattcacga agaggaaaaa
     1741 attgaacgag aacctgcgcc tggtgggcga aggattgtcg ttcaagatga tgatgacacg
     1801 tacgaaggtg tgggaccggt tccggtccat gtcgtacgtg aagatctgga tgaaaaaagg
     1861 gtgcggcgca ttgctgcacc gacccgggtc tccaagtcat agcatgctca atagcatgat
     1921 gaccatgtcc gctccacttg gagcctgaca ttattttgtg atagtgcggt gtttggcgcg
     1981 acttgtatag cacgatgcca cgagtcgttg actctcgtca taggtcgtat tgctttacag
     2041 catacccaga gattgagagg ccgaaaaaat ctggaagatt tattgagatc tttgactggg
     2101 actctgcaga tgcctatctc ggactcgaag ataaggtaaa ataccttatt gtgggtaaag
     2161 aaacctgccc gaaaacgggc agacagcatc atcaaggtta tgtcatctgg gagaatgcaa
     2221 aaaccttgag cgcttgctgt aaacttctac ctgaggctgc tcatgtagaa ccgcagaaag
     2281 ctcgcgacga cttcgacgct gcgcagtact gctggaaaga tgatgacctt gtcgtggagt
     2341 tcggagtacg tccagaacaa ggtaaaagaa acgatcttca tggcgttcgc aagatgatcg
     2401 aagatggaca tggcatgagg gatatcgtgg aagtgtgtga cagctaccaa gcgattcgcg
     2461 ggggcgaact cctcatgaag tacaaagaag cccaacgtga ctggcttccc gaggtcttct
     2521 ggtactgggg taaagccggc acgggtaaaa cccgcttggc tttagaaaaa gctggacccg
     2581 agccgtggat ctcgggtcga acgcttaaat ggtggtacga ctatgatgca catgaggatg
     2641 tgatcataga tgatttccgt ggtgatttct gtacctttca cgagctcctt cggattctcg
     2701 accggtaccc ttacgtcctt gagacgaaag gtggccatcg ccagcttctg gctcggcgga
     2761 tttggatcac gagctgctat ccacctgaga aggtgtatca atctcgtgaa gacgtggttc
     2821 agctcctgcg tcgcataacc cgtgtgatgg aattcaaaga cacgtcttcg aatgtcccac
     2881 gtcttccaga gcgatgggag tttgttgatg ggcgagaggt tctggtctcc gacccgaacc
     2941 cgcctgggca gcacgatgtg cagcccgatg tcgatgacgt caagatagac gcaatcgacg
     3001 acaaccgcga gcggctagaa cggctccaat caaaaatcgg agccttacta gcttctggca
     3061 attctgcaca gaagttgttg cacacaccac agaggtcggg ggtaatacta gccccgacct
     3121 cgcctgccca ccttgacgaa cctaaaaaga aggtcgtcag gtttgattgg gataacgtcc
     3181 tcgaggattt actcgacgac ttatagccct ataagggcta tgtttttggg tgattgcttg
     3241 gatcataaag tgtgttgatc cacataatga cccgctacag gtcgtaacct tcaggcccgg
     3301 gttatacaag tataccgggc ctgccggtta cgacccggtt gcagttaatt atgttacagc
     3361 aaccagaggt tatatttttg ggttaacaaa aaaataatca ccctatataa ttgaacgcta
     3421 tcgcgc
//
LOCUS       CruV-257                3434 bp    DNA     circular     24-FEB-2020
DEFINITION  Crucivirus-257 isolate 120_865_SvL1_3295.
ACCESSION   CruV-257
KEYWORDS    .
SOURCE      Crucivirus-257
  ORGANISM  Crucivirus-257
            Unclassified.
REFERENCE   1  (bases 1 to 3434)
  AUTHORS   de la Higuera,I., Kasun,G.W., Torrance,E.L., Pratt,A.A.,
            Maluenda,A., Colombet,J., Bisseux,M., Ravet,V., Dayaram,A.,
            Stainton,D., Kraberger,S., Zawar-Reza,P., Goldstien,S., Briskie,J.,
            White,R., Taylor,H., Gomez,C., Ainley,D.G., Harding,J.S.,
            Fontenele,R.S., Schreck,J., Ribeiro,S.G., Oswald,S.A., Arnold,J.M.,
            Varsani,A., Enault,F. and Stedman,K.M.
  TITLE     Direct Submission
  JOURNAL   Submitted (24-FEB-2020) Biology, Portland State University, 1719 SW
            10th Ave, Portland, Oregon 97201, USA
COMMENT     Bankit Comment: ALT EMAIL:ide@pdx.edu                              
            Bankit Comment: TOTAL # OF SEQS:451                                
            Bankit Comment: GAP: est. length - alignment                       
                                                                               
            ##Assembly-Data-START##                                            
            Assembly Method       :: MetaSPAdes v. 3.12; IDBA-UD v. 1.1.1;     
                                     MEGAHIT v. 1.0.3                          
            Sequencing Technology :: 454; Illumina                             
            ##Assembly-Data-END##
FEATURES             Location/Qualifiers
     source          1..3434
                     /organism="Crucivirus-257"
                     /mol_type="genomic DNA"
                     /isolate="120_865_SvL1_3295"
                     /isolation_source="Water"
                     /country="Norway"
                     /collection_date=2012
     CDS             1..1206
                     /codon_start=1
                     /product="Putative Replication Associated Protein"
                     /translation="MAVRPPPETKRSRSWVYTYFDYTEDTLEHLRTLDCVTYHVFGKE
                     VCPDTGRLHLQGYIEFKDAKPLGGVKKTLKNKKLHCENRRGTPEQASTYCKEDGDFWE
                     VGELPVKGKRNDLIGALALLRSEGIRSVALEMPMQYMLHHKALEAYKGLTTDHRKTRP
                     KVVWLWGLAGTGKSRTAKNCESYYLWAGGRFWCNYQNEQRVVIDDFSYDHAARESEHY
                     YRSLLRLMDFGQHQVEVKGSFAVFNSPEIYITCEFPPEHFWPATDVYGEVNNRHTQIM
                     RRLYACQEITQYKPDFVPTPLPHVGPDFFHPRAQEDEDLPDEDVSDSGTEESRRTDFT
                     FDSEEAAEAYLEQCVLEVARADDELHWVKCSNKHNHPACFDGINCPECMYPISQAERM
                     AIMDSRYID*"
     CDS             complement(1499..1801)
                     /codon_start=1
                     /product="putative ORF"
                     /translation="MYKKVFFVEFRARQRHGFYSIPYGYPNTPRREKPRVAGPQTRPI
                     CPLRLLKRAVREKLVDSDMEFSWRVLPVNLRVKNLQRVEAGRTGRSPGYNAIAVTP*"
     CDS             complement(1820..3223)
                     /codon_start=1
                     /product="Putative CruV Capsid Protein"
                     /translation="MPRAATAKRSKAATKHAYAKRTAVVGRGAYRKATATRAPARAKG
                     MRYPGAGAAIGSTIGSAFGPAGSAIGGLLGGAAHKLAHSIFGFGDYQVKRNSLILEET
                     NGPPMVMNGGKEFIVRHREYLTDVYSAAGTANSPSPFALQSFPINPGNFVTFPWLASI
                     ADKFEQYRIEGMVFEYKSNYSDAVVTNSGSLGTVILATEYNSGSPSFTSKQAMENYQF
                     AQSAKPSLSILHPIECARSQNVLTELYVRPGGVPAGEDVKTYDFADFQIASQGIPLGS
                     TGAAQNMGELWISYQLALIKPKIPTTAASYVDSGFAAFSTKTGSAPFGATAMPINNVS
                     RLTPSNIEVYVTADNTFTLQLGSTPMKYQIDAHWKAFSDTYSALDAWKAPTLGFTNAS
                     SVNSGSSGVYINELIPLRSPGSNGTGCSTTYFLQVPAATPSAPTATLVWANFLADQVP
                     AVRFDCYWNAVPINLVA*"
ORIGIN      
        1 atggccgtcc gtcctccacc ggagacgaag cgatcccgct catgggtcta cacttatttc
       61 gactacactg aagacacgct cgagcacctc cgtacactcg attgcgtgac ctatcatgtc
      121 tttggtaaag aagtctgtcc cgacaccggc cgtctgcatt tacagggtta tatcgagttc
      181 aaagacgcta agcctctcgg cggcgtcaag aaaactctca agaacaaaaa gctgcactgc
      241 gagaaccgtc gtgggacacc tgaacaagca tccacttact gcaaggaaga tggagacttc
      301 tgggaagtcg gcgagctgcc tgttaaggga aaacgtaacg atctgattgg agcgctagca
      361 ctactcagaa gcgaaggaat tcgttctgta gcgcttgaga tgcctatgca gtatatgctg
      421 caccataagg ctttggaagc ttacaaaggc cttaccactg accaccgcaa aacacgacct
      481 aaagtggttt ggctatgggg tctagctggt actggcaaaa gtaggaccgc aaaaaattgc
      541 gagtcatact atttgtgggc tggcggacgt ttctggtgta actaccaaaa cgaacaacga
      601 gttgttattg atgacttctc ctacgaccac gctgcaagag aatcggagca ctactaccga
      661 tctctcttac gcctcatgga cttcggtcaa caccaggtcg aagttaaggg ttcattcgcc
      721 gttttcaact caccggagat ctacatcacc tgcgaattcc cccctgaaca cttctggcct
      781 gctactgacg tgtacggaga ggtcaacaac cgacacactc aaatcatgcg tagattatat
      841 gcgtgtcaag aaattactca gtataagccc gacttcgtcc ctacacctct acctcacgta
      901 gggcccgact tctttcaccc ccgagcacaa gaagatgagg acctacctga cgaggatgta
      961 tccgatagcg gtactgagga aagcagaagg actgacttca cattcgactc tgaagaggcc
     1021 gctgaggcct atctagagca atgtgtgcta gaagtcgcaa gagctgatga tgaactccac
     1081 tgggttaagt gctctaacaa gcacaaccac ccagcatgct tcgacggcat aaactgcccc
     1141 gaatgcatgt acccaatctc tcaagctgag aggatggcta ttatggattc acgctacatt
     1201 gattgagttg aacctctaca aacctttttt gtatatctcc agcaccagaa acaatatcgt
     1261 tagggctacg cccctttgga tatcgtctgg gtgccgggaa ggtaacactc cgcgccgaga
     1321 gaaacccaga gtggccggac cccaaacccg tccaatctgc cccctcatga tattcggtgg
     1381 tcggtacgtc ttccttcgga acagtgtccc actaaagcgg ggccctactt agaccgcgag
     1441 aatgttactc gccatttacc gctccctcac ctccgtgcat ttacacaatg cacaaaggtt
     1501 acggtgtaac ggcaatggcg ttatatccgg gacttcgccc cgtccttccc gcctcaaccc
     1561 tctgcaaatt ttttacacgc aggttgacag gtaatactcg ccatgaaaat tccatgtcgc
     1621 tgtcaactag tttttcccgt accgcccttt ttagtaagcg gagggggcag attggacggg
     1681 tttggggtcc ggccactctg ggtttctctc ggcgcggagt gttaggatat ccatatggta
     1741 tcgagtagaa accgtgtcgt tgtcgcgccc gaaactccac aaaaaagact tttttataca
     1801 ttatgacaag ctagagagct tatgcgacga gattgatggg gactgcattc cagtagcaat
     1861 cgaagcgcac agcgggcact tgatcagcaa ggaagttagc ccataccaac gtagcagtag
     1921 gtgcagacgg agtcgctgca ggcacttgca agaagtaagt agtggaacaa ccagttccat
     1981 tggatccagg ggatctaaga gggataagct cattgatgta cacaccagag gaaccagagt
     2041 tcacgctaga cgcgttggta aatccaagag taggagcttt ccatgcatcc agtgcactat
     2101 aagtgtcact gaaggccttc caatgagcat caatctgata cttcatggga gtggagccta
     2161 attgcaatgt gaacgtatta tcagccgtca catacacctc gatattcgag ggagtgagcc
     2221 tagaaacatt gttaataggc attgcagtcg ctccgaacgg tgctgagccc gtttttgtcg
     2281 agaacgctgc gaaaccagag tcgacgtaac tagccgccgt tgtaggaatc ttaggcttaa
     2341 tcagagctaa ctgataagag atccacaact cgcccatatt ctgggctgct cccgtagacc
     2401 ccagaggaat gccttgagag gcgatctgga agtctgcgaa atcgtacgtt ttcacgtcct
     2461 caccggctgg tacaccacct ggtcgaacat acaactcggt aagcacattt tgtgacctag
     2521 cacactcaat ggggtgcagt atcgacaatg acggcttggc ggactgggcg aactgatagt
     2581 tctccatagc ttgcttgcta gtaaacgagg gtgaacccga gttatactct gtagccagga
     2641 taaccgttcc taaagatcca ctattggtga ctacagcatc ggagtaattg ctcttgtact
     2701 caaagaccat tccttcaatc cgatactgct caaatttatc agcaatcgac gctaaccatg
     2761 ggaaagttac gaaatttcca gggttgatgg ggaaagactg caacgcgaag ggtgaaggcg
     2821 agttagctgt accagctgcc gagtacacat cggtcaagta ctcacgatga cggacgatga
     2881 actcttttcc tccattcatg accattggag gaccgttggt ctcctcaagg atcagtgagt
     2941 ttcttttgac ctggtaatca ccaaaaccga aaatagagtg agccagcttg tgagcagcac
     3001 cccccaagag accaccgata gcagatcctg cgggtccgaa ggcggaacca atggttgatc
     3061 caatggccgc tccggcgcct ggataacgca ttcccttagc acgtgccggt gccctagtcg
     3121 ctgtagcctt gcgatacgcc cctcttccga cgaccgcagt ccttttcgca taagcatgtt
     3181 ttgttgccgc cttcgaccgc ttagcagtgg ccgcacgagg catgttgacg aataatctaa
     3241 caggattaat aatctaatta attatataat taccggataa taagtccgat tgacacccac
     3301 tttcgggggt tatttattta tttccggcgc cgaaaaccgt cgatttcaga cttttcccgg
     3361 agaaaataat taactcagcc aataaatatt atcctcctag aggttattat gtgagatata
     3421 ttcgactacg cacc
//
LOCUS       CruV-258                3435 bp    DNA     circular     24-FEB-2020
DEFINITION  Crucivirus-258 isolate 120_1340_IR2_3297.
ACCESSION   CruV-258
KEYWORDS    .
SOURCE      Crucivirus-258
  ORGANISM  Crucivirus-258
            Unclassified.
REFERENCE   1  (bases 1 to 3435)
  AUTHORS   de la Higuera,I., Kasun,G.W., Torrance,E.L., Pratt,A.A.,
            Maluenda,A., Colombet,J., Bisseux,M., Ravet,V., Dayaram,A.,
            Stainton,D., Kraberger,S., Zawar-Reza,P., Goldstien,S., Briskie,J.,
            White,R., Taylor,H., Gomez,C., Ainley,D.G., Harding,J.S.,
            Fontenele,R.S., Schreck,J., Ribeiro,S.G., Oswald,S.A., Arnold,J.M.,
            Varsani,A., Enault,F. and Stedman,K.M.
  TITLE     Direct Submission
  JOURNAL   Submitted (24-FEB-2020) Biology, Portland State University, 1719 SW
            10th Ave, Portland, Oregon 97201, USA
COMMENT     Bankit Comment: ALT EMAIL:ide@pdx.edu                              
            Bankit Comment: TOTAL # OF SEQS:451                                
            Bankit Comment: GAP: est. length - alignment                       
                                                                               
            ##Assembly-Data-START##                                            
            Assembly Method       :: MetaSPAdes v. 3.12; IDBA-UD v. 1.1.1;     
                                     MEGAHIT v. 1.0.3                          
            Sequencing Technology :: 454; Illumina                             
            ##Assembly-Data-END##
FEATURES             Location/Qualifiers
     source          1..3435
                     /organism="Crucivirus-258"
                     /mol_type="genomic DNA"
                     /isolate="120_1340_IR2_3297"
                     /isolation_source="Water"
                     /country="Norway"
                     /collection_date=2011
     CDS             1..1314
                     /codon_start=1
                     /product="Putative Replication Associated Protein"
                     /translation="MCTFYLKIHLYKRVVKHVYHVKMQLDPANNYAPIDNLDGRSRAK
                     HWCFTVNNPTVQDVSMFTDITILTTYYVYGEEVADSGTQHLQCYICFDKATTLKACKG
                     FWPRAHFEVMRGTPLQAADYCKKDGKFKEHGILPKAKNIAGGEATKAKWIEISTAATE
                     NNLQLIQTKHPKEFVSNYRSLKQISFDFQPPMPDLDGDLDNLWLYGDSGVGKSMSVRE
                     EYGEDLYYKMCNKWWDNYEGEENVLIDDLDLTHSVIGHHIKIWSDRYAFRAEVKNHSK
                     MIRPKRIIITSQYHPNEIWSDKKLVDAISRRFKITQMLKLPDADPLISKKSTSKIVSA
                     PIKIKKHDRPYMKETDPTVKKKLRFTLNRSTTQSKIDKPPPMKPAFEFIRPITIDLTS
                     ESEEEEQEVYDSSLPDISEDEGSNHEDWDAQDAYREFISVNCNIK*"
     CDS             1807..3285
                     /codon_start=1
                     /product="Putative CruV Capsid Protein"
                     /translation="MFMQMSKRPSPNAIRPRAQSKYGQAGAKKVYPKGPIPYGVSRPN
                     AYWRIKKDLPAQDYWKQRYWRRRITGKGSYSSPRTMRGRGSYTGIGRRVGEYIGGYLG
                     EGAENLATSFITGLGDYSIRRNVFMAGSLPEVVNPTGPTGPGGTCIRYSEYLGDIITG
                     TSNTFDVQNYIINAANSRTFPFLSQIASNYEQFEIEGMLFEFKSTSADALNSTNTALG
                     TVMMATEYDVLDKAFSSKGEMLNYQYATCIKPSESTMHMVECDPRQTTTNLLYCLPSN
                     STVPVDVPDKADPRLYYLGNFFIATSGFQASNITIGQLHVTYQVRLLKPKLVSTIGED
                     FPLFRRFLTGGTDFPLWTNASPFGVFGTFETDIMNPATEFNSASIGVGGAIIAFNDNA
                     MPRTYLINIDWNAEVSTDPISLATFTTTNCTINEVTIAPSAIVSGIASMNMIVSTNGN
                     NITAAIQAGAGFNLPESTEAVPGSYVITITQVDPDILKVLVS*"
ORIGIN      
        1 atgtgcactt tttatttgaa aatccacctt tataaacgtg tcgtaaaaca cgtttatcat
       61 gtcaaaatgc aattagatcc tgctaacaac tacgctccaa tagataactt agatggaaga
      121 tcacgcgcaa aacattggtg ttttacagtc aataatccca cagttcagga tgttagcatg
      181 tttacagata ttacaatcct taccacatac tatgtttatg gagaagaagt tgctgattct
      241 gggactcaac acttacaatg ttatatctgc tttgataaag ccactactct taaagcctgt
      301 aaaggattct ggcctagagc ccactttgaa gtcatgcgag gcactccttt acaagcagct
      361 gattattgta aaaaagatgg aaaatttaaa gagcatggga ttttaccaaa agccaaaaac
      421 attgctggag gagaggcgac gaaagctaaa tggatagaga tttcaactgc tgccacagaa
      481 aataatctcc agttaattca gactaaacat ccaaaagagt ttgtatctaa ttacagatca
      541 cttaaacaaa tctcttttga ctttcaaccg cctatgccag acttggatgg agatttagat
      601 aacctgtggc tatatggaga ctctggcgtt ggtaaatcaa tgtctgtcag agaagaatat
      661 ggagaagacc tttattacaa gatgtgtaat aaatggtggg ataattatga aggcgaagaa
      721 aatgtactta ttgatgatct tgatcttaca cattctgtca ttggacatca tatcaagatc
      781 tggtctgatc gctatgcatt ccgagccgaa gttaaaaatc attccaagat gatacgtcca
      841 aaacgtatca ttattacttc gcaatatcat ccaaatgaga tttggtctga caaaaaatta
      901 gttgatgcta tatctcgtag atttaaaatt actcagatgc ttaaacttcc cgatgctgat
      961 cctttaatct ccaaaaaatc tacttcaaag attgtaagtg ctccaattaa aatcaaaaaa
     1021 catgataggc cttatatgaa ggagactgat cctactgtaa agaagaaact ccgttttact
     1081 ctcaatagaa gtacaactca atctaagatt gataaacctc caccaatgaa acctgctttc
     1141 gaatttataa gaccaattac aattgatcta acatctgaat ctgaagaaga agaacaagaa
     1201 gtttatgatt catcattacc tgatatctct gaagatgaag gatctaatca tgaagactgg
     1261 gatgcacaag atgcatatcg tgaatttata agtgtaaact gtaacattaa ataaaaatat
     1321 aacccgttag ggtttacacg attgagatgt atgagactag ttagtccacg ggaccaagtg
     1381 tttgttaaac acgttaggtg ttgatacgaa tactcttcaa gcgtgggccc taacggccca
     1441 gagcgtaacg aataataaca gcacagcgca gcgtacccac ccatttaggg cgcgccgcag
     1501 gcataggtca tgtcatcttg tcccgtctac tacattaggg taaacaatta cccgtctact
     1561 acattagggt gaacaatcac ccgtctacta cattagggtg aacaatcacc cgtctataac
     1621 taaaacaaac acgagtttca ctcgagtgtt tgtccatcgg taccaagtaa ataattaact
     1681 atataatatc agccctctaa gccgaccgtg cgcagcagag gtcgtagtat tacccttaga
     1741 gggcgttaat ccttttaggg tgagttcact acactattta aaggttaacc agcacgtgct
     1801 gcacatttgt ttatgcaaat gagtaagcgc ccatcaccta acgcaatccg ccctagagct
     1861 cagtccaagt atggacaagc aggggcgaaa aaagtttatc ccaaaggtcc aataccttat
     1921 ggtgtatcca gacctaatgc ttactggcgg atcaaaaaag atctgccagc acaagattac
     1981 tggaaacaac gctattggcg acgtcgaata actggcaagg gcagttattc ctctcctcgt
     2041 acaatgcgtg gcagaggcag ttatactggt attggacgcc gagttggcga atacattgga
     2101 ggttatctcg gagaaggagc agaaaattta gctacttctt ttatcaccgg tctaggtgat
     2161 tattctatac gtaggaatgt atttatggca gggtcattac ctgaagttgt taatcctact
     2221 ggacctacag gaccaggagg tacatgtatc aggtattccg agtatctcgg tgatattatt
     2281 actggtacat caaatacttt tgatgtacag aattatatta tcaacgctgc gaattctcgt
     2341 actttcccat ttctctcaca aatcgcgtcc aattatgaac aatttgaaat agagggaatg
     2401 ctatttgaat ttaaatcaac atctgccgat gccttaaatt caaccaatac tgctttaggt
     2461 actgttatga tggctacaga atatgatgtc ttggacaaag cattctcctc aaaaggagaa
     2521 atgcttaatt accaatacgc tacttgtatt aagcctagcg aatcaactat gcatatggta
     2581 gaatgtgatc caagacaaac tacaacaaat ttgttgtatt gtctaccttc aaactccaca
     2641 gtacctgtag atgtgccaga taaagctgat cctagattat actatctagg taatttcttt
     2701 attgcaacat ctggttttca agcgtccaat ataactattg gacagcttca tgtaacttat
     2761 caggttaggt tactaaaacc taaacttgta agtactattg gtgaggactt tcctttattc
     2821 aggaggttcc tcacaggagg taccgacttt cctttatgga caaacgcttc accatttggt
     2881 gtatttggaa cctttgagac tgatattatg aatcccgcaa cagagtttaa ttcagcctcc
     2941 attggagtag gtggtgctat tatagctttt aatgataatg ctatgccacg tacttatctc
     3001 attaatattg attggaatgc tgaagttagt acagacccaa ttagtctggc tacttttact
     3061 acaacaaatt gtactattaa tgaagttaca atagctccat cagctattgt tagtggtata
     3121 gcatcaatga atatgattgt gtccacaaat ggaaacaata ttactgctgc tatccaagct
     3181 ggtgctggtt ttaatctccc agagagtact gaagctgtac ctggatctta tgttattaca
     3241 ataacacaag tagatccaga tatacttaaa gtattagtat cataacgaac cctaatttta
     3301 cgcccttata gttaattata atttctatta ataattaata ttataataat aataataata
     3361 ttataataat tgtaataaat aataaaaatt atttttaaaa taccgaattc catttctaaa
     3421 aacgtgcaaa agtgc
//
LOCUS       CruV-259                3437 bp    DNA     circular     26-FEB-2020
DEFINITION  Crucivirus-259 isolate 001503_virusbaton.
ACCESSION   CruV-259
KEYWORDS    .
SOURCE      Crucivirus-259
  ORGANISM  Crucivirus-259
            Unclassified.
REFERENCE   1  (bases 1 to 3437)
  AUTHORS   de la Higuera,I., Kasun,G.W., Torrance,E.L., Pratt,A.A.,
            Maluenda,A., Colombet,J., Bisseux,M., Ravet,V., Dayaram,A.,
            Stainton,D., Kraberger,S., Zawar-Reza,P., Goldstien,S., Briskie,J.,
            White,R., Taylor,H., Gomez,C., Ainley,D.G., Harding,J.S.,
            Fontenele,R.S., Schreck,J., Ribeiro,S.G., Oswald,S.A., Arnold,J.M.,
            Varsani,A., Enault,F. and Stedman,K.M.
  TITLE     Direct Submission
  JOURNAL   Submitted (24-FEB-2020) Biology, Portland State University, 1719 SW
            10th Ave, Portland, Oregon 97201, USA
COMMENT     Bankit Comment: ALT EMAIL:ide@pdx.edu                              
            Bankit Comment: TOTAL # OF SEQS:451                                
            Bankit Comment: GAP: est. length - alignment                       
                                                                               
            ##Assembly-Data-START##                                            
            Assembly Method       :: MetaSPAdes v. 3.12; IDBA-UD v. 1.1.1;     
                                     MEGAHIT v. 1.0.3                          
            Sequencing Technology :: 454; Illumina                             
            ##Assembly-Data-END##
FEATURES             Location/Qualifiers
     source          1..3437
                     /organism="Crucivirus-259"
                     /mol_type="genomic DNA"
                     /isolate="001503_virusbaton"
                     /isolation_source="Water"
                     /country="France"
                     /collection_date=2013
     misc_feature    join(3428..3437,1..17)
                     /note="stem-loop"
     misc_feature    1..9
                     /note="nonanucleotide"
     CDS             563..1735
                     /codon_start=1
                     /product="Putative Replication Associated Protein"
                     /translation="MQEQNDNSNNQQDLQITELKKSFLSQQGQRWTLTIWDKQECQNL
                     VDHKNTAYFQYGIEICPTTGKQHFQAYVELIKKQTAGQLKKIIPTAHILLSRGTEQHN
                     NIYTSKDGNVFKYGTPIKKGKRTDIEEIKQSIVQQIEDGVSIADILRNDHSNFRYINM
                     IEKCVVHLDQRRRTQAPDVFVYWGKSGCGKTHQAQQYSPNYYIVSKPSNNGILWFQGY
                     DNTKHDTIIFDEFTGWITFTDFKLLTDKYPCQVQTKGSSVQFLAKTIIFTSNKHPKQW
                     YDLQNPIDKVAFQRRIKKCKYFDVVHESVQQKYEDDTPQHILDEIDGIQTSQEDKENF
                     EMAGIESEQHQNNEIFKKYQQRQEEILTQTVIDKVNELMNQKNNMTIQECYDKLKI*"
                     /modified_by="nacho"
     CDS             1716..3047
                     /codon_start=1
                     /product="Putative CruV Capsid Protein"
                     /translation="MINLRYENIYLLFIIFFFQNCLCLKKAMPRIANKNKKSQPKQKI
                     VYVEKPVYKKKQYKERPKSARGPMQTIGETIGGYFGDTGRSVGKYLGKAAGVITGSGS
                     YQIHKNSLMNKQVPFMHSSDEVIRIRHREFLGNIKGSILYENQSYNINPGLKNSFPWL
                     YTTAQSFEQYKIEGLIVQFISTCGDAIASTNNSLGTVCLSTDYNVVNEDFQTMAQCQN
                     SMWSNTAKPSQNILMPIECDGKLNVLERLFLRDEFTVLSNTDLRLYDHCKINLSTEGM
                     QVATQIGQLWLSYDICFYKPVLHNPLSQNAHYLIPATTSGLLYGAVQKVNNIGVYFNQ
                     SLNANRLYFGKALVGKKVMVYYYQYASSGTYNWLDLSYSTSGCTPNNVLLNGIANALD
                     VPFSAGALAALTSGPSLLLSFNINYETDYVTFSGGIISSTVAAELMVWIYT*"
                     /modified_by="nacho"
ORIGIN      
        1 tagtattacc ccccaaccta ggatattttt taaactaata caatattcga cggtttgaag
       61 tgtttaacat acaataatca attatcttta attgttgagc ctaaaaggcc taggatattt
      121 ttattttaaa cactttattg tttttaccat gggtcgaccc ctgtggggtg ggtcccagga
      181 cgaacaacaa ctaactcatt tatcgaccag gagctgtaag cccctccgca ggcggtacat
      241 tattttgttt aacacttttt attttaaaca ttttttattt ttaatagatg ggtcgcccct
      301 tggggggggt cccaggacaa ataacacttt taatatatat tatataaatg tatcgtctat
      361 atacctagga ggaacagctg taagcccctg ttccattata tacacataca tttagaccaa
      421 tactaatata taataaaata aacattaaat aaaaaatgta catatacaaa attaaagata
      481 attaataaat taaatatcct caacataata tttttatttt ttatttttta tttaaatatt
      541 tcttttactg tataaaaaaa taatgtaaga ataaaatgat aattcaaata atcaataaga
      601 tttataaatc actgaattaa aaaaatcatt tttatcttaa taaggttaaa ggtggacact
      661 cactatatgg gataaataag aatgttaaaa tttagttgat cataaaaata cagcttattt
      721 ttaatatggt attgaaattt gtccaactac tggtaaataa catttttaag catatgttga
      781 attgattaaa aaataaactg ctggataatt aaaaaaaatt attcctacag ctcatatatt
      841 attatctaga ggaacagaat aacacaataa tatatatact tctaaagatg gaaacgtttt
      901 taaatatggt actcctatta aaaaaggaaa aagaacagat atagaagaga taaagtaatc
      961 tattgtttaa taaatagagg atggtgtgag tatagcagac attttacgta atgatcatag
     1021 taattttaga tatataaata tgattgaaaa atgtgtcgta catttagact aaagaagacg
     1081 aacataagca cctgatgttt tcgtatattg gggtaaatct ggatgtggaa aaacacatta
     1141 agcctaataa tacagtccta attattatat agtgtcaaaa ccttcaaata atggtatatt
     1201 atggttttaa gggtatgata atactaaaca tgacacaata atatttgatg aatttacggg
     1261 atggattaca ttcactgatt ttaaactttt aactgataaa tacccttgtt aagtttaaac
     1321 aaaaggatca agtgtttaat ttttagctaa aactattata tttacatcca ataaacaccc
     1381 taaataatgg tatgatttat aaaatccaat tgataaagta gctttttaac gtaggattaa
     1441 aaaatgtaaa tattttgatg ttgtacatga gtcagtgtaa taaaaatatg aagatgatac
     1501 accataacat atattagatg aaatagatgg aatataaact tcataagaag ataaagaaaa
     1561 ttttgaaatg gcaggtattg aaagtgaata acatcaaaat aatgaaatat ttaaaaaata
     1621 ttaataaaga taggaagaaa ttttaacata aacagtaatt gataaagtaa atgaattaat
     1681 gaattaaaaa aataacatga caatataaga gtgttatgat aaacttaaga tatgaaaata
     1741 tatatttatt atttattatt tttttttttt aaaattgttt gtgcttaaaa aaagcaatgc
     1801 caagaatagc aaacaaaaat aaaaaatcat aaccaaaata aaaaatagtt tatgtcgaaa
     1861 aacctgttta caaaaaaaaa taatataaag aaagacctaa aagtgcaaga ggtccaatgt
     1921 aaacaatagg tgagacaatc ggtggatact tcggagacac tggaagatct gtggggaaat
     1981 atttaggaaa agcagctggt gtaattactg gtagtggatc atattagatc cataaaaatt
     2041 cattaatgaa taagcaagtt ccatttatgc actcatcaga tgaagtaata agaattagac
     2101 atagagaatt cttaggaaat attaaaggtt caatccttta tgaaaattaa agttataata
     2161 ttaacccagg gttaaaaaat tcattccctt ggttatatac aactgcttaa tcctttgaat
     2221 aatataaaat agagggatta attgtataat ttatatcaac atgtggtgac gctatagcat
     2281 ctacaaataa tagtttaggt actgtatgtt tatcaactga ttataatgtt gtaaatgaag
     2341 atttctaaac aatggcataa tgttaaaact caatgtggtc aaatacagca aaaccatcat
     2401 aaaacatttt aatgcctata gaatgcgacg gaaaattaaa cgtattagaa agattattct
     2461 taagagatga atttacggta ttatcaaata cagatttaag actatacgat cattgcaaaa
     2521 taaatttatc aactgagggt atgtaagtag caacataaat tggttaatta tggttatcat
     2581 atgatatctg tttttataaa cctgtattac ataacccatt atcataaaat gcacattatt
     2641 taatacctgc tactacatca ggtttattat atggagcagt ataaaaagta aacaatatag
     2701 gagtatattt taattaatca ttaaatgcaa acagactata ttttggaaag gcactagtag
     2761 gtaaaaaagt tatggtatat tattattaat atgcgtcctc tggtacttat aattggttag
     2821 atctttcata ttcaacatca ggatgtacac caaataatgt tttattaaat ggtatagcta
     2881 acgctttaga tgtccctttt agtgctgggg cattagcagc attaacctca ggtccttcat
     2941 tacttttatc attcaatata aattatgaga ctgattatgt tactttctca ggtggtataa
     3001 tttcatcaac tgttgcagct gaattaatgg tatggattta tacatgagta aatttaaatt
     3061 tttatatatt tcataaatta aaaaaacaaa cttttaaata gaaatatttt tttttcagtt
     3121 taacaaaaac aacaataaaa aaattaacaa caaataatat atcgccactg tggtgaacca
     3181 tcgtattcaa ttatgattta tcataatgga atatgatccc gcgttatggt ggcaaccata
     3241 acaagacaat cgactaggag ggcgcaactt taggcgcacc gacggaggag tattcactat
     3301 ataaacatat aataaaagag ttatataata aggagcaaag cgacaaacag aattataaaa
     3361 ataaaaaaat tatatgcata ttaacatatt gaaaaatcaa actgtaaaaa aaaaatcttg
     3421 tgtcctcgtt gggggtt
//
LOCUS       CruV-260                3439 bp    DNA     circular     24-FEB-2020
DEFINITION  Crucivirus-260 isolate 001502_virusbaton.
ACCESSION   CruV-260
KEYWORDS    .
SOURCE      Crucivirus-260
  ORGANISM  Crucivirus-260
            Unclassified.
REFERENCE   1  (bases 1 to 3439)
  AUTHORS   de la Higuera,I., Kasun,G.W., Torrance,E.L., Pratt,A.A.,
            Maluenda,A., Colombet,J., Bisseux,M., Ravet,V., Dayaram,A.,
            Stainton,D., Kraberger,S., Zawar-Reza,P., Goldstien,S., Briskie,J.,
            White,R., Taylor,H., Gomez,C., Ainley,D.G., Harding,J.S.,
            Fontenele,R.S., Schreck,J., Ribeiro,S.G., Oswald,S.A., Arnold,J.M.,
            Varsani,A., Enault,F. and Stedman,K.M.
  TITLE     Direct Submission
  JOURNAL   Submitted (24-FEB-2020) Biology, Portland State University, 1719 SW
            10th Ave, Portland, Oregon 97201, USA
COMMENT     Bankit Comment: ALT EMAIL:ide@pdx.edu                              
            Bankit Comment: TOTAL # OF SEQS:451                                
            Bankit Comment: GAP: est. length - alignment                       
                                                                               
            ##Assembly-Data-START##                                            
            Assembly Method       :: MetaSPAdes v. 3.12; IDBA-UD v. 1.1.1;     
                                     MEGAHIT v. 1.0.3                          
            Sequencing Technology :: 454; Illumina                             
            ##Assembly-Data-END##
FEATURES             Location/Qualifiers
     source          1..3439
                     /organism="Crucivirus-260"
                     /mol_type="genomic DNA"
                     /isolate="001502_virusbaton"
                     /isolation_source="Water"
                     /country="France"
                     /collection_date=2013
     CDS             1..1287
                     /codon_start=1
                     /product="Putative CruV Capsid Protein"
                     /translation="MPRKSAIPKKSISKKSSKVVTYRRIRGNGAYKVANAIPEVSAED
                     RKKNRFGTNFGGRLGAWLGNKAHQLFRHITGMGAYKIKGNTMIHGEQPAMFEKRENGH
                     RIQHREFVQDVVSTTSAYTCSTLDVSISNQAVFPWLANLSNAYEQYRVLGAVWEYVPL
                     SGSVSSNQSLGYVSLATEMDSNKPQPISKLQLENFDWSVQSVPCENMLHPIECDPAQT
                     SIPVLYVAPNGNPLPTENKNFVSFCNTYLSVGGQSASGQVLGSLYLAYDIELLKPRLQ
                     VSVPSQCELHYRGVGPSNAIPFGASAPTLRTASAIQSFWLRDSQVTITSNKISLTGLP
                     VGTQVLFTYYATGALITTGQFTVAPVGAVTENDFYGGSYLMQAPQTGVASVGNMMFGC
                     AFSTTAADSNFTFAATGAVPGTAYDLIISVMNAPDA*"
     CDS             complement(1337..2458)
                     /codon_start=1
                     /product="Putative Replication Associated Protein"
                     /translation="MTDTILQTDINSNLQTERQIVLKPKTENVYKRCFYTFNNYTEAD
                     YIALKAYDNYTYHICGKEIAPTTGTPHLQGFIVFKKNIRFSTFRNKISERNFFTETMK
                     KKSTPLQAANYCLKGEGTSRDPKNFNGFEQGSLEIQEPNPGKRNDIWECRDAIAANPK
                     LDVLQEFPHILAKYPNFIKLCQNANQKSRTVMTPIIWIHGTTGTHKSYLSRLLAEWEG
                     YTTFTKPPGQWWDGYQGQDVVILEDFRATQMSYNDLLTLSDRYEHIVMIKGGSVKFTS
                     KLIIINTPEDPEKTFEGFMQKQGSIDQLLRRIRMCMNRTPYLDANNNITSRPYEKWHF
                     AHDMSSFLTTYSEESQAKFKQNETAEICKMLEQTKKYKI*"
     misc_feature    2040..2062
                     /note="stem-loop"
     misc_feature    2048..2056
                     /note="nonanucleotide"
ORIGIN      
        1 atgcctcgca aatctgcaat tcctaaaaaa tcaatctcta aaaagagttc aaaagttgta
       61 acgtataggc gtatccgtgg taatggtgct tataaagtcg cgaatgctat tcccgaagtt
      121 agcgcggaag atcgtaaaaa aaataggttt ggtaccaatt ttggtggacg tcttggggca
      181 tggttaggca acaaagctca tcagttattc cgtcatatta caggcatggg tgcctataag
      241 attaaaggaa acactatgat ccatggtgag caaccggcta tgtttgagaa acgagaaaac
      301 ggtcatcgta tccagcatcg tgaattcgtt caagacgttg tctctactac ttcagcgtat
      361 acttgttcta ctcttgacgt ttctatttct aaccaagcgg tctttccatg gttagctaat
      421 ctgtctaatg cttatgagca atatagggta ttaggcgcgg tatgggaata tgttccatta
      481 tctggtagcg tttcatctaa ccaaagtctt ggttatgtct cactagctac tgaaatggat
      541 tccaataagc cgcaacctat tagtaagctc caactggaaa atttcgattg gagtgttcag
      601 tctgttccct gcgaaaacat gcttcatcct atcgaatgcg acccagctca gaccagtatt
      661 cctgttcttt acgtcgctcc taatggtaat cctctgccta ctgagaataa gaattttgta
      721 tccttctgca atacttatct tagcgtaggt ggtcaatcag ctagtggtca agtacttggc
      781 agcctttact tagcttatga cattgaactt cttaagcctc gtctgcaagt aagtgtgcct
      841 agtcaatgcg aactacatta ccgcggtgtt ggacctagta atgctattcc ttttggtgct
      901 agtgctccta ctttaaggac tgcgtctgcg attcaatcgt tttggttacg tgatagtcaa
      961 gtcactatta cgtctaataa gatttcgctt actggtcttc ctgtgggaac acaagttctc
     1021 ttcacttatt atgctacagg cgctcttatc actactggtc aatttacagt tgctccggtt
     1081 ggtgcagtta ctgaaaatga cttttatggt ggctcgtatc ttatgcaagc tcctcaaaca
     1141 ggtgttgctt cagttggaaa tatgatgttt ggctgtgcgt tttcaacgac cgcggctgac
     1201 tccaatttca ctttcgctgc tacaggtgct gttccgggaa ctgcttatga tttaatcatt
     1261 tctgtcatga atgctcctga tgcgtaaatg aattaactaa gttgtagtaa ataattaaaa
     1321 aaaaagtttt ttttgtttaa attttatatt tttttgtttg ttcaagcatt ttacaaattt
     1381 cagctgtttc attttgttta aatttagctt gactttcttc agaataagtt gttaagaatg
     1441 aactcatatc atgtgcaaaa tgccattttt cgtagggcct actcgtaatg ttattatttg
     1501 catctagata aggtgtgcga ttcatacaca tcctgattcg acggagtaat tggtcaattg
     1561 atccttgttt ttgcataaat ccttcaaatg ttttttctgg atcttctggt gtatttataa
     1621 ttataagttt gctagtaaat tttactgagc ctcctttaat cataacgata tgttcgtacc
     1681 tatctgataa tgttaataag tcattatatg acatttgtgt tgcccggaaa tcttcgagga
     1741 ttacaacatc ctgtccttga taaccatccc accactggcc tggcggcttc gtgaaggtgg
     1801 tatatccttc ccattctgct agtaacctac ttagataact cttgtgagtt ccggtagttc
     1861 cgtgaatcca aataattggc gtcattacag tccttgattt ttggttcgcg ttttggcata
     1921 gttttataaa attcgggtat tttgctaaaa tatggggaaa ctcttgtaaa acatctaatt
     1981 taggattagc agcaattgca tcgcggcatt cccaaatgtc gtttcgtttt cctggatttg
     2041 gttcttgtat ttctaaagaa ccttgttcaa agccattaaa gtttttagga tctcggcttg
     2101 tgccttcacc tttcaaacaa taattggctg cttgaagggg tgttgatttc tttttcattg
     2161 tttctgtaaa gaaatttcgt tctgaaattt tgtttcgaaa agttgaaaat cgtatgtttt
     2221 ttttaaaaac aataaatcct tgtaaatgag gtgtgcctgt tgttggtgca atctctttac
     2281 cacatatatg atatgtgtaa ttatcatatg cttttaaagc aatataatcg gcttctgtgt
     2341 aattattaaa agtgtaaaaa caacgcttat aaacgttttc agtctttggc ttcaaaacta
     2401 tttggcgttc agtttgtaaa tttgaattta tgtcagtttg taaaattgta tcggtcattt
     2461 taaaatgtat aaaaagttaa acggtgaaaa atgcttttct tgttttcttg tatatatata
     2521 caaaaactat ttctttaaaa taaattaatt aattgtattt ttttgaaatt agtatattgt
     2581 gtataatttc ggttatttcg aaaactattg catagctctc tcaaaatcct catatcttag
     2641 aaaaatagaa tgtattggtt aataaatgta tttgtataag aggttagggg gtaatataga
     2701 agcaatttta tacaagtcta aaatttcttt tacccctaac acggcctgac ggcctctctt
     2761 attatcttaa ttggttactt aaggtgtagg ttatccatcg caacgccgcc gaaggttaaa
     2821 tttccaaata tcccaattgt cgcaaaaaaa actcttgaaa aaattaatct tccagatgaa
     2881 gttcttcgaa tcttcgattc tcataacttc acactccgtg ttaagtttat ttctcagttg
     2941 ttttcactta gcaatttgta tattttcaat ttacctccgt cgtctcttgc aggatgtata
     3001 actttattta tttgtgtata taatggtgtc taagacatct acggatatgt gtgcagtttc
     3061 ttctatgacg aaacaacaac atcgaagtgt cttaaaaaat ttaagtattg attgtatcat
     3121 tttatttaaa gtatatataa ttatttttta tttaattatt tattgtaaat tatatttttt
     3181 atttattttg taaatatgtc gtttttaaaa gatgttttaa cttatatttt tatgtttaaa
     3241 aggtgtttga aagattgttt ttatgtttaa aaggttattt tgatgtcaaa aaaaagatcg
     3301 tttttttctc cgtaggtgtt actatcaaaa tttttaggtg aaaaaagtga ttaattattt
     3361 aatttatttt tatattttaa tatatctata agtatgtttt tcttctagtt atttttcatc
     3421 gttttatatt ttatttttc
//
LOCUS       CruV-261                3444 bp    DNA     circular     24-FEB-2020
DEFINITION  Crucivirus-261 isolate 001498_virusbaton.
ACCESSION   CruV-261
KEYWORDS    .
SOURCE      Crucivirus-261
  ORGANISM  Crucivirus-261
            Unclassified.
REFERENCE   1  (bases 1 to 3444)
  AUTHORS   de la Higuera,I., Kasun,G.W., Torrance,E.L., Pratt,A.A.,
            Maluenda,A., Colombet,J., Bisseux,M., Ravet,V., Dayaram,A.,
            Stainton,D., Kraberger,S., Zawar-Reza,P., Goldstien,S., Briskie,J.,
            White,R., Taylor,H., Gomez,C., Ainley,D.G., Harding,J.S.,
            Fontenele,R.S., Schreck,J., Ribeiro,S.G., Oswald,S.A., Arnold,J.M.,
            Varsani,A., Enault,F. and Stedman,K.M.
  TITLE     Direct Submission
  JOURNAL   Submitted (24-FEB-2020) Biology, Portland State University, 1719 SW
            10th Ave, Portland, Oregon 97201, USA
COMMENT     Bankit Comment: ALT EMAIL:ide@pdx.edu                              
            Bankit Comment: TOTAL # OF SEQS:451                                
            Bankit Comment: GAP: est. length - alignment                       
                                                                               
            ##Assembly-Data-START##                                            
            Assembly Method       :: MetaSPAdes v. 3.12; IDBA-UD v. 1.1.1;     
                                     MEGAHIT v. 1.0.3                          
            Sequencing Technology :: 454; Illumina                             
            ##Assembly-Data-END##
FEATURES             Location/Qualifiers
     source          1..3444
                     /organism="Crucivirus-261"
                     /mol_type="genomic DNA"
                     /isolate="001498_virusbaton"
                     /isolation_source="Water"
                     /country="France"
                     /collection_date=2013
     misc_feature    join(3432..3444,1..18)
                     /note="stem-loop"
     misc_feature    1..9
                     /note="nonanucleotide"
     CDS             complement(236..1534)
                     /codon_start=1
                     /product="Putative Replication Associated Protein"
                     /translation="MMSRSPQKKANEEILATMISESQVLAMQSNLDNEILRSQNKRRN
                     AYGDVEEIPVEEKKDVVEDFDESVEDSIKEYVPKGKNWKYCKDHAWLTYKTQIPKDDL
                     EAFLKKIGNKREILFFRAAHEKSDKKHPYEHTHCLVKWSAALASTNVRVFDYQEIHPN
                     IGWVSDKNNHWQRIMRYMAKQDPANADLLDTPDVTGGGNCDQFDIEGIQACVDVNEAY
                     RKYCKKASDASGIKQVWVDRPIPQEHVDRPNFPWHQEFFEFLAFKPDRRKVYWIWEET
                     GNVGKSWMALYLFNYKLAYCVQQTGGGTNFSTIMYNAVKSGWDQKILIFDFPREAETK
                     SIYQCIEFVCNRMVTTTKYQGGSFVIKRPLIVVLANFRPNFKKMSLDRWILRSIGKDK
                     EFNHPLHSDEIDDQFEMDIVLKEIKLLETQEQNAKEFLKM*"
     CDS             complement(1737..3140)
                     /codon_start=1
                     /product="Putative CruV Capsid Protein"
                     /translation="MPAPKKEYVARKPRKPRKSTRSYKPRYEQIPVISPAPAPKKGSL
                     GRSLLKASGGLLGGLFGKTGSSLGSKLAGGLSNIVGLGEYKIEHNSLLEDPPRIKNPS
                     HPGETVLKHREYLGDLISHITPNTFKIQSFPLNPAQPSTFPWLSQIAANYEQYRFEGC
                     IFEFKSMSADALNSVNTALGSVIMATSYNAANPPFQTKSEMENYEFGMSCKPSSSMMH
                     PIECARMQTSLDELYTRPGSGAGLDIRLYDLGNFQIATTGCQGSQVNLGEIWVTFQVG
                     LLKPKLYSSLGNSNLMFSWMNDTFSPADPFGITAGPVNPVVYPISKANSLQVTITSGD
                     IYLPQSQVVQSFLLSLSWDGNTAGFLSPPTLTGFGGLVIDGVLNGPVTQPTAGAELMQ
                     GPWIGDEAFQGCFTYFIQTRGGGSYPIIRVGNDGIYPGEPIFVAVKLIQLPNQYYKVP
                     VIGALAPFTDYTKASYV*"
ORIGIN      
        1 taatgttaag agcccccacg gggttagttg gagtttacga acaactcacc ccggtttatg
       61 gttagttttc ccaaaaatca ccattaacaa attatttttt atctaagata aaaaaaattg
      121 cttttgaatc atcacttcgt tattagtcac aagcaattat tattttccca aggaaataat
      181 aatttttaaa tcaaatagtt taacaattca tgaattttag aactctttta ttttatcaca
      241 tttttagaaa ctctttagca ttttgctctt gtgtttctaa caatttgatt tcttttaaga
      301 caatgtccat ttcaaattgg tcatcaattt catcactatg caatggatga ttaaattctt
      361 tgtctttacc gattgaccgt aggatccatc ggtccagact cattttttta aaattaggtc
      421 tgaaattggc taataccact atcaagggtc tttttattac gaaagatccg ccttggtatt
      481 tcgttgttgt aaccattcgg ttacaaacga actcaataca ttgataaatg gatttagttt
      541 cggcttctct tgggaaatca aaaatcaaaa ttttttgatc ccatccactt tttacggcgt
      601 tatacatgat cgtcgaaaaa ttggtaccac ctcctgtttg ttgtacacaa taagccaact
      661 tatagttaaa caaatagagc gccatccaag atttgccaac gttgccagtt tcctcccata
      721 tccaatacac ttttcgccta tcaggcttaa atgccaagaa ttcaaagaat tcttgatgcc
      781 atggaaaatt tggtctatcc acatgttctt gtggtattgg tctatcaacc catacttgct
      841 taatgccgga ggcgtcagaa gcttttttac aatattttct gtaagcttcg ttaacatcaa
      901 cacaagcttg aataccttca atatcaaatt ggtcacaatt tccaccacct gtaacatcag
      961 gtgtatccaa caaatcagcg tttgctgggt cttgctttgc catgtaacgc atgatccgtt
     1021 gccaatgatt atttttatca cttacccatc ctatgtttgg gtgtatttct tggtaatcaa
     1081 aaactcttac gtttgttgat gccaaggcag cactccattt taccaaacaa tgggtatgtt
     1141 cataagggtg ttttttgtcg ctcttttcat gagcggccct aaaaaaaagt atttcacgct
     1201 tattaccaat cttttttaaa aaagcctcaa gatcatcttt aggaatttgt gttttataag
     1261 tcagccacgc atgatcttta cagtatttcc aatttttacc tttaggtaca tattctttaa
     1321 tactgtcttc aacggattcg tcaaaatcct ccacaacatc ctttttttct tcaacaggga
     1381 tttcttcgac atccccgtac gcgtttctac gcttattctg cgatcttagt atttcgttat
     1441 ctaagttgga ctgcatggcc aaaacttgac tttccgaaat catagtcgct aaaatttctt
     1501 cgttcgcttt tttttgaggc gagcgagaca tcatttttta atagaatttt gctcctttat
     1561 gcaaatattc caaaaattac acatcatatc tttcccaaaa tatatagcgt atacgctcta
     1621 ttatgcctaa aatccaacat ttatccaaag tataaattac aagattttta ccaatgtacc
     1681 gaggcattat ttaaagatat caaaaaaaat aaatttgatc aaatttattt tttatattat
     1741 acataacttg cttttgtata atccgtaaaa ggcgccaagg caccgatgac gggtactttg
     1801 tagtattgat ttggtagctg aatcaattta acagctacaa atattggttc ccctggataa
     1861 ataccatcat ttccaactct aattattggg taacttcctc ctcccctagt ttggatgaag
     1921 taagtgaagc atccctgaaa tgcttcatcc ccaatccatg gaccttgcat caattcagcg
     1981 cctgccgttg gttgtgtcac gggtccattt agaaccccat caatcacaag acctccgaaa
     2041 ccagtaagtg taggagggct gaggaaaccg gcagtgtttc cgtcccaact aagggacaat
     2101 aggaacgatt ggaccacttg tgattgtggt aaataaatgt cacctgaggt aatagtaacc
     2161 tggaggctat ttgctttaga aataggatac actacagggt taacaggacc agctgtgata
     2221 ccgaaggggt cagctggact gaatgtatca ttcatccacg agaacattag gttactatta
     2281 cccagtgaac tatataattt gggtttcagg agtccaacct gaaaagtcac ccaaatttca
     2341 ccaagattaa cctgagaccc ttgacaaccg gtggttgcga tttggaaatt acccaaatcg
     2401 tataatctga tatcaagtcc agctcccgag cctggtcggg tgtatagttc atctaatgaa
     2461 gtttgcattc ttgcacattc tataggatgc atcatagatg aggacggttt gcaggacatg
     2521 ccaaactcat aattctccat ttcagacttc gtttggaaag gaggatttgc ggcattataa
     2581 gaggtcgcca taatgacgga accgagcgct gtgttcactg aatttagcgc gtctgcagac
     2641 atacttttga actcaaaaat acagccttca aagcggtatt gttcataatt cgcggctatc
     2701 tgtgagagcc acggaaaagt tgacggttga gcaggattta ggggaaacga ttggatttta
     2761 aacgtattag gtgtaatatg tgaaatcaaa tcgcctaaat actcacggtg ttttaatacc
     2821 gtttcccccg ggtgagaagg atttttaata cgaggtgggt cttcaagaag agaattatgc
     2881 tctatcttgt attcaccgag acctacaata ttagaaagac cacccgctag ttttgaccct
     2941 aaactagacc ctgttttacc aaacagacca cctaaaagtc ctccactagc ttttaggagt
     3001 gaacgaccaa gtgaaccttt cttaggcgca ggagctggag aaataaccgg gatttgttca
     3061 taccgaggtt tataacttcg tgttgacttt ctgggttttc ttggctttcg tgcgacatat
     3121 tctttttttg gagctggcat ttttatagca aaaatgtttc tttatgcaga tacttcaaaa
     3181 aattttcaaa aaaaattcca aagactatat atcatttagc gagcgatcga gcgagtaata
     3241 ccaaaaaaat acccccgtat tttcttcttt atgccaatat tccaaaattt ttccaaaatc
     3301 taaagttggc atttgcgcga agcgcatgaa aaagcgcgaa gcgcttcgta caaaaacgcg
     3361 aagcgttttt tatgaaatga aacgcgtttc gcgctgaatt tcatttgccg taggattgct
     3421 tgccgtaggc ttgggggctc tttt
//
LOCUS       CruV-262                3447 bp    DNA     circular     24-FEB-2020
DEFINITION  Crucivirus-262 isolate 120_1333_IR2_3297.
ACCESSION   CruV-262
KEYWORDS    .
SOURCE      Crucivirus-262
  ORGANISM  Crucivirus-262
            Unclassified.
REFERENCE   1  (bases 1 to 3447)
  AUTHORS   de la Higuera,I., Kasun,G.W., Torrance,E.L., Pratt,A.A.,
            Maluenda,A., Colombet,J., Bisseux,M., Ravet,V., Dayaram,A.,
            Stainton,D., Kraberger,S., Zawar-Reza,P., Goldstien,S., Briskie,J.,
            White,R., Taylor,H., Gomez,C., Ainley,D.G., Harding,J.S.,
            Fontenele,R.S., Schreck,J., Ribeiro,S.G., Oswald,S.A., Arnold,J.M.,
            Varsani,A., Enault,F. and Stedman,K.M.
  TITLE     Direct Submission
  JOURNAL   Submitted (24-FEB-2020) Biology, Portland State University, 1719 SW
            10th Ave, Portland, Oregon 97201, USA
COMMENT     Bankit Comment: ALT EMAIL:ide@pdx.edu                              
            Bankit Comment: TOTAL # OF SEQS:451                                
            Bankit Comment: GAP: est. length - alignment                       
                                                                               
            ##Assembly-Data-START##                                            
            Assembly Method       :: MetaSPAdes v. 3.12; IDBA-UD v. 1.1.1;     
                                     MEGAHIT v. 1.0.3                          
            Sequencing Technology :: 454; Illumina                             
            ##Assembly-Data-END##
FEATURES             Location/Qualifiers
     source          1..3447
                     /organism="Crucivirus-262"
                     /mol_type="genomic DNA"
                     /isolate="120_1333_IR2_3297"
                     /isolation_source="Water"
                     /country="Norway"
                     /collection_date=2011
     CDS             1..1413
                     /codon_start=1
                     /product="Putative Replication Associated Protein"
                     /translation="MPASAAAKSRKWCFTMFWDGEEPGADYFDDWECEYMYVGREICP
                     DSKREHYQGYIRFPNPRALMGVRKLFTHTIKLPSGNQGYPGHWEPCKGTEAQNVKYCS
                     KDSDLVIEFGKSEAEAKPDKQQGKRNDIVAVRKMVSEGAGMKDVILHCNSYQGIKVAE
                     TMLKYLEIRRSWIPEVYWIYGPAGVGKTQSALRVCDYPYMGLTDDTWWDGYDAHADVI
                     IDDFSDKWCTYKKFLRYTDSSPCKVPVKGSTREFLAKRIFITCDEPPDVIARNWSCVK
                     ANDLVQIGRRITQILYMPRPGEIYGCPGSEIGVEPSVATLFPERGPAQKVWGNTTEPA
                     TPTYDDVDEGGLSAPALTGPQTGLRYCKNHYHLCDGCLSCQYHNIEQNAIRGVIRECT
                     YCYPQEVKCTVQHGPDVVCDDCEFIEPPLVGDDARSLDDQLLAFLIEESAPPLPLSMP
                     PPLVIPAYSASEKGNRRRYL*"
     CDS             complement(1557..2855)
                     /codon_start=1
                     /product="Putative CruV Capsid Protein"
                     /translation="MKKVYAKAVPVKRAAAKRQTSSAGSSLGSAIGMALGAALGGPAG
                     AGVGGMIGNAGGSFISKMLGHGDYAVTNAPQLKENNLVLANAAQMPQFGTGKVACKFV
                     HREFLGDVYSSSTPGAFKITDFPINPGLDQTFPWLSGVVGAKFQQYRINGMSFEYRSM
                     SADALNSTNTALGSVIMSTDYDSADTTFASKQEMENTEYGVSCKPSVNMMHGIECSRF
                     QTPVSELYIRAFDVPAGKDIRLYDMGRFSVATVGCQAPNVNLGELWVSYDIDCFKAIE
                     QVPQYLTPLSQYILNDVDATHALGLTQTERLDQIGLVFDYTAGVASIIFPLDLPPGST
                     FSLYYYVYGAATAGVPDVSPPTLAGGLSAVGSTMGNPYGVAYTGSNGRGFYGVFRYDG
                     TGTPGVPPQLSIPGGVVPTAITQAVINISMMSAKYLSDGL*"
ORIGIN      
        1 atgcctgcct cagctgctgc aaaatcacga aaatggtgct ttacgatgtt ttgggacggg
       61 gaagaacccg gcgccgacta cttcgacgac tgggaatgtg aatatatgta tgtcggccgt
      121 gaaatatgtc cagattccaa gcgcgaacac taccaaggct atattcggtt tcctaatcca
      181 cgtgccctta tgggtgtacg gaaattgttt acacacacga ttaagctccc ttctggcaac
      241 caaggttacc ccggtcattg ggagccgtgt aaaggaactg aagcgcagaa cgtaaagtac
      301 tgctctaaag attccgatct tgttatagag tttggtaagt ctgaggctga agctaagccc
      361 gacaaacaac aaggtaagcg caacgacatt gtagctgtcc gcaaaatggt ctctgaaggc
      421 gctggaatga aagatgtgat cttacattgt aatagttatc agggcatcaa agttgctgaa
      481 actatgttaa aatacttgga aatccgacgc tcctggattc ctgaagtata ttggatttac
      541 ggacccgccg gggttggtaa aacgcagtcc gctcttcgcg tctgcgacta tccttacatg
      601 gggctgacgg atgatacttg gtgggacggt tacgacgccc acgctgacgt tattatcgat
      661 gactttagtg ataagtggtg cacttataaa aagtttcttc gatatactga ctcttcaccc
      721 tgcaaagtgc cagtaaaagg cagcaccaga gagtttctcg cgaaacgtat ctttataaca
      781 tgtgatgagc cgcctgatgt cattgcacga aactggagtt gcgtgaaagc caacgattta
      841 gtgcaaatcg gtagaagaat tactcaaatt ctctacatgc cacgtcctgg ggaaatctat
      901 ggatgtcccg gatcagagat aggggtagaa ccctccgtgg cgactttgtt tccggaacgt
      961 ggcccggcac aaaaagtctg gggtaatact acggaaccgg ccacccctac ttacgacgat
     1021 gtcgacgagg ggggactatc ggcccctgcc ctaacgggcc cccagactgg tttgagatac
     1081 tgcaaaaatc actatcacct ttgcgatgga tgtttgtcct gccaatatca taatattgag
     1141 cagaatgcta tccgcggagt tatccgcgaa tgcacatatt gctatccgca agaggtcaaa
     1201 tgtactgtgc agcatggacc tgacgtcgta tgcgacgatt gcgaattcat cgagcctcct
     1261 ctcgtcggcg atgatgcgcg aagtttagat gatcaattgc tagcatttct cattgaagag
     1321 agtgctccgc cattgccttt gtcaatgcct ccgcctctag ttatacccgc gtattccgcg
     1381 agtgaaaaag ggaatcgacg cagatatcta tagatatctt caacccgcga ttcttataga
     1441 agtcacaaaa agttttttcg ggacttctaa gacattgaac atgtctcttt tgtctcatta
     1501 gtctcaataa actcgaaggc atcttcttca gaataatgag gggggccaat ccctagttat
     1561 aaaccgtccg aaagatattt cgcactcatc attgagatat taataacggc ctgcgtaatc
     1621 gcagtaggga ctacaccccc tggaatagat aattgtggtg gtactccagg agtaccggtt
     1681 ccgtcgtatc gaaatactcc atagaaccct ctaccattcg agccggtgta tgctacacca
     1741 tatgggttcc ccattgtcga accgacggcc gaaagccctc cagcaagtgt gggtggggat
     1801 acatcaggaa ctccagcggt agctgcacca tatacgtaat agtacagcga aaacgttgaa
     1861 cctggaggta aatctagtgg aaagattata gatgccacac ctgcggtgta atcaaacacg
     1921 agaccaatct gatcgagtcg ttcggtttgt gttaatccca atgcatgcgt tgcgtccaca
     1981 tcattcaaaa tgtattggga taatggtgta agatattgag gaacttgctc aatagccttg
     2041 aaacagtcaa tgtcataact aacccatagc tctccgagat tgacgttggg agcttgacag
     2101 ccaacagtag cgactgaaaa tcgccccata tcatataatc ggatatcttt acccgctggt
     2161 acatcgaatg ctcgaatata cagctcagat accggtgttt gaaagcgtga acattcgatg
     2221 ccatgcatca tgttaacact tggtttacag gatactccgt actctgtatt ttccatctcc
     2281 tgcttggatg caaacgttgt gtcagcactg tcatagtccg tagacataat aacagaaccc
     2341 aaagcagtat tcgttgaatt caacgcatcg gcggacatgc ttcgatactc gaaagacata
     2401 ccgttaatcc gatattgttg aaactttgcc cctacaacac ctgacagcca tggaaatgtc
     2461 tgatctaaac cgggattgat tggaaagtca gtaatcttaa acgcccctgg agttgaagaa
     2521 ctgtacacat ctccgagaaa ctctcgatgt acaaatttgc atgcaacttt gccagtacca
     2581 aactgaggca tctgtgccgc attcgctaac acaagattgt tctccttcag ttgtggagca
     2641 tttgtaacgg cgtaatctcc atgcccaagc atcttggaaa tgaagctgcc gccagcatta
     2701 ccaatcatac cacctacgcc agctccggcg ggtccgccca aagcagcgcc tagggccata
     2761 ccgattgctg aacccaaaga agaaccagcc gaagacgtct ggcgcttagc ggccgcacgc
     2821 tttacaggca ctgcctttgc gtacaccttt ttcattgggg cggccttctt tacgtaggcc
     2881 tttttggctg gcgcccgata cgctgccggt tttgcgactg cgagacgagg catcgtaacg
     2941 cgggtatatt acccgatttt tttcttctaa aatataaata tatgccgcat agctttccaa
     3001 ccagcgcata tcctcctcat gtttacgctc gattgcatcc cacgctgaca tgtaggatta
     3061 tttattgctc gcaataaata ttcacgaata tttttgctct tgtaatatga tgtcatatcc
     3121 tcggagttca tgacaggtct actcgctata caccgaatgc tggggcattg gggcatcacg
     3181 atcatatttc ccccacgggg aaccacgtgg agcactcagg gttgagagtg agccccttcg
     3241 gggctcagtg caacctgtga ggtttgcact tggcctagtc aggcatatga cccttgtggt
     3301 tcctccccac cgttccacta tgcgctattc agtgcatagg tcgggccata tattcatcct
     3361 cgtcacctct gacctcggat taattatcat ttgaactttt tgttccgcaa tgattatact
     3421 gttctcaccc gactacagcc tctcgac
//
LOCUS       CruV-263                3451 bp    DNA     circular     24-FEB-2020
DEFINITION  Crucivirus-263 isolate 001492_virusbaton.
ACCESSION   CruV-263
KEYWORDS    .
SOURCE      Crucivirus-263
  ORGANISM  Crucivirus-263
            Unclassified.
REFERENCE   1  (bases 1 to 3451)
  AUTHORS   de la Higuera,I., Kasun,G.W., Torrance,E.L., Pratt,A.A.,
            Maluenda,A., Colombet,J., Bisseux,M., Ravet,V., Dayaram,A.,
            Stainton,D., Kraberger,S., Zawar-Reza,P., Goldstien,S., Briskie,J.,
            White,R., Taylor,H., Gomez,C., Ainley,D.G., Harding,J.S.,
            Fontenele,R.S., Schreck,J., Ribeiro,S.G., Oswald,S.A., Arnold,J.M.,
            Varsani,A., Enault,F. and Stedman,K.M.
  TITLE     Direct Submission
  JOURNAL   Submitted (24-FEB-2020) Biology, Portland State University, 1719 SW
            10th Ave, Portland, Oregon 97201, USA
COMMENT     Bankit Comment: ALT EMAIL:ide@pdx.edu                              
            Bankit Comment: TOTAL # OF SEQS:451                                
            Bankit Comment: GAP: est. length - alignment                       
                                                                               
            ##Assembly-Data-START##                                            
            Assembly Method       :: MetaSPAdes v. 3.12; IDBA-UD v. 1.1.1;     
                                     MEGAHIT v. 1.0.3                          
            Sequencing Technology :: 454; Illumina                             
            ##Assembly-Data-END##
FEATURES             Location/Qualifiers
     source          1..3451
                     /organism="Crucivirus-263"
                     /mol_type="genomic DNA"
                     /isolate="001492_virusbaton"
                     /isolation_source="Water"
                     /country="France"
                     /collection_date=2013
     misc_feature    join(3440..3451,1..18)
                     /note="stem-loop"
     misc_feature    1..9
                     /note="nonanucleotide"
     CDS             727..2121
                     /codon_start=1
                     /product="Putative CruV Capsid Protein"
                     /translation="MPQRRRPAPAYPSLSNRRHVRRPAPSKATVNRAYIAGRADQATA
                     DQSRSRVPRYGKYLGGAAGTALAPFIAPYAPMLAAAAPAAGAYLGDQAQKLVKYVTGW
                     GDYKIGVNSLIKSADSVPEFKNTGSSRCTMIRHKEFIGDVIGGALVSSASVFTIDTFP
                     IQPGNSTTFPWLSKIAANYEQYRFHGLLFHYKTSSGVVSTTPMLGTTVMATQYNSLSN
                     PFQNKQEMENYEFAGSTVPSRNLIHPVECDPRQTQCNGIFNIQSAQNAYGGDKRLYDL
                     GDFSIATIGLPQASEVVGELWVTYDVCLMKPRLVPSGGSNADHWYGTGIGVNNTSNWL
                     GTDLALSINSDGFTTTDNASKIFFNKNFYGVVSVYYGVISAVTTTPVCPGIVGSNGVT
                     DYNMLRVVNGNNTQASYNSIFNNSQTAFYYTSWFRVQPLSNGTIPTLTFSSGTTGTLS
                     FIDIVIVQQPSDFS*"
     CDS             complement(2153..3256)
                     /codon_start=1
                     /product="Putative Replication Associated Protein"
                     /translation="MTSVWSDIKKLRRSPKYEKINIYVPYDENLEQDITKRNRKFCFV
                     INNPTENDWIDLEEIEFRYLCFEQEIGESGTPHIQGYVHFKDAHTIRDLSKKLRRAAI
                     FIARGTAAQNRAYCSKDNNGTFQEFGEIPKQGQRNDKLKMSDTIHMPETQIRELFPYQ
                     ADKLIANKKKLEVLRTPHRRCGDPKLILYIIGDTGAGKSRLGHDFFVRLDKEDIAFDK
                     IDCDGKFMAGYTQDRKPLLWDEFRDEEISHKQFLKICDPWYNPNQNVKNDFAKIDTDV
                     IIITSIIHPEDLYQDKKDKENITGQILRRINIIDMDKICKKDIYSSDVVNEYIAMREF
                     KKICEFKDEIDRIYEDQMSEEEQYITAEVEEFN*"
ORIGIN      
        1 caatattacc tttagcctaa ttttttgtgc aataatttac agaatgtcaa atcttgcaga
       61 acttatcctt aatcctaagg atacgcaaca aattaccact aattttgaca tatttttaaa
      121 tattttaaca tttgtgtaat cattaataat tataatttta ttatcatttt aaggatgtat
      181 aacaccattt tatggtttta taacttctgt gtaagttgtg caattttcta aattgatgca
      241 attattggcg ttttctatcg cccataaatt catcttcaca gtaagagtga tttaggctca
      301 ttttatctaa atgatcttca atctctttat ttccgaaagc attgtcaaat ttactcataa
      361 ttagactgct tttaggtagt ctgttattaa tcagactatc acatttatgt tcatctatgt
      421 attcagattt ttctaaatca tagttctcat cttgtttatc taacgagtga gaatcacata
      481 aatcatgatt tggacaataa ctgtctaaat cttgcaaaat atttttaata ttattaaata
      541 atatttggaa ttcagaaaag tgtttacctt tttctgattc taatttcttt ttgtattctg
      601 tcaagattaa aaaagattca gcaattagat cagtcgcttg atctaacgct tcaaagtctg
      661 taacccagat ttctttgttc atatgtcttt tagatatatg ataatttttt ttatatctaa
      721 aataaaatgc cacaacgacg tagaccagct ccagcgtatc catcgttgtc aaacagaaga
      781 cacgtccgta gaccagcacc ttctaaggcg actgtcaata gagcttatat tgcaggacgt
      841 gctgatcaag caacagcgga ccaatctaga agtagagtac ctagatatgg taaatatctt
      901 ggaggtgcag caggtaccgc ccttgcaccg tttatcgccc catatgctcc tatgcttgct
      961 gcagcggctc cagctgcagg tgcatatctt ggagaccaag ctcagaaact agttaaatac
     1021 gttactggtt ggggagatta taagattggt gtcaattctc tgataaaatc cgccgattct
     1081 gttccagagt ttaaaaacac tggatcatct agatgtacca tgattcgtca caaagaattc
     1141 attggtgatg tcataggtgg tgctttagta tcatccgcat cagtatttac tattgatact
     1201 tttcccattc aaccaggaaa ttcaacaaca tttccatggt tgtcaaaaat tgcagccaat
     1261 tatgagcaat ataggttcca cggattgctt tttcattaca aaacaagttc cggggtagtt
     1321 tctactacac ctatgcttgg cacaaccgta atggctaccc agtacaattc actgtcaaac
     1381 ccctttcaga acaaacagga aatggaaaat tatgaatttg caggctcgac tgtcccttca
     1441 agaaatctaa ttcatcctgt tgagtgtgat cccagacaaa ctcaatgtaa tggtattttt
     1501 aacattcaat ctgctcaaaa tgcctatggt ggcgacaaac gtctttacga tcttggagac
     1561 ttttccattg caactatcgg attgcctcaa gcatcagaag ttgttggtga attatgggtt
     1621 acttatgacg tatgtcttat gaaacctaga cttgtgcctt caggcggatc taatgctgat
     1681 cattggtacg gaacaggtat tggtgttaac aatacttcta actggttagg taccgatcta
     1741 gctttatcta ttaatagtga tggatttact acaactgata acgccagtaa aatattcttt
     1801 aataaaaact tttacggtgt agtttcagtt tattatggtg taatctccgc agttacaacc
     1861 actccagtat gtccaggcat cgttggatca aatggagtta ccgattacaa tatgcttcgc
     1921 gttgttaatg gtaataatac tcaggcttct tataattcta tatttaataa ttctcaaacc
     1981 gcattctatt atacatcgtg gtttagagta cagcccctat caaatggaac aatccctacc
     2041 cttacattct caagcggaac aaccggtacg ctttcattca ttgatattgt gattgtacaa
     2101 caaccttcag atttttctta aaaatattat atgggtaatt tacccttata atttaattaa
     2161 attcttcgac ttcagccgta atatattgtt cttcttcaga catttgatct tcgtaaattc
     2221 tatcaatttc gtctttaaat tcacagattt tcttaaattc tctcatcgct atatattcat
     2281 ttaccacatc agatgagtag atatcttttt tacatatttt atccatatca attatgttaa
     2341 tccttcttaa tatttgacca gtaatatttt ctttatcttt tttatcctgg tacaaatctt
     2401 caggatgtat aattgaagtt atgataatta catctgtgtc aattttagcg aaatcattct
     2461 taacattttg attcgggtta taccaaggat cacatatttt aagaaattgt ttgtgagata
     2521 tttcttcatc tctaaattca tcccatagca gcggtttacg atcttgagta taccctgcca
     2581 taaatttacc atcacaatca attttatcaa aggcgatgtc ttctttgtct aatctaacaa
     2641 agaaatcatg accaagtctt gatttaccag cgcctgtatc accaataata tataaaatta
     2701 gttttggatc accacatctt ctatggggag ttctcaaaac ttctaatttt tttttatttg
     2761 ctattaattt atcagcttga taaggaaata attctctaat ttgagtttca ggcatatgaa
     2821 tagtgtcaga cattttcaat ttatcattgc gttgaccttg tttcggaatt tcaccaaatt
     2881 cctgaaaggt tccattgtta tctttagaac aataagctct attttgagct gcggtacctc
     2941 tagcaataaa gattgcagct cgtctcaatt ttttagataa atctcttata gtatgcgcat
     3001 ctttgaagtg aacatatcct tggatatgag gggtacctga ttcaccgatt tcttgttcaa
     3061 aacatagata tcggaattct atttcttcaa gatcaatcca atcgttttcc gttggattat
     3121 ttattacaaa gcaaaacttt ctattacgtt ttgtaatatc ttgttctaga ttttcatcgt
     3181 aaggaacata gatatttatc ttttcatatt taggtgatcg tcgaagcttt ttgatgtcac
     3241 tccacacaga agtcattctt ttttaacttc tgtgtaattt tatttttata tcaaattaat
     3301 tttttgagtc tatttttaga tcatcaaaat tcaatcacaa tgtcaaacga agaacgagct
     3361 tgcgagtgat gagttgacgc atttggccaa aagccaaatg cttgcttctg catcttggcg
     3421 tgacaaccta aaactcaaaa ggctaaagtt c
//
LOCUS       CruV-264                3454 bp    DNA     circular     24-FEB-2020
DEFINITION  Crucivirus-264 isolate H1_84897.
ACCESSION   CruV-264
KEYWORDS    .
SOURCE      Crucivirus-264
  ORGANISM  Crucivirus-264
            Unclassified.
REFERENCE   1  (bases 1 to 3454)
  AUTHORS   de la Higuera,I., Kasun,G.W., Torrance,E.L., Pratt,A.A.,
            Maluenda,A., Colombet,J., Bisseux,M., Ravet,V., Dayaram,A.,
            Stainton,D., Kraberger,S., Zawar-Reza,P., Goldstien,S., Briskie,J.,
            White,R., Taylor,H., Gomez,C., Ainley,D.G., Harding,J.S.,
            Fontenele,R.S., Schreck,J., Ribeiro,S.G., Oswald,S.A., Arnold,J.M.,
            Varsani,A., Enault,F. and Stedman,K.M.
  TITLE     Direct Submission
  JOURNAL   Submitted (24-FEB-2020) Biology, Portland State University, 1719 SW
            10th Ave, Portland, Oregon 97201, USA
COMMENT     Bankit Comment: ALT EMAIL:ide@pdx.edu                              
            Bankit Comment: TOTAL # OF SEQS:451                                
            Bankit Comment: GAP: est. length - alignment                       
                                                                               
            ##Assembly-Data-START##                                            
            Assembly Method       :: MetaSPAdes v. 3.12; IDBA-UD v. 1.1.1;     
                                     MEGAHIT v. 1.0.3                          
            Sequencing Technology :: 454; Illumina                             
            ##Assembly-Data-END##
FEATURES             Location/Qualifiers
     source          1..3454
                     /organism="Crucivirus-264"
                     /mol_type="genomic DNA"
                     /isolate="H1_84897"
                     /isolation_source="Water"
                     /country="New Zealand"
                     /collection_date=2012
     CDS             join(3225..3454,1..196)
                     /codon_start=1
                     /product="putative ORF"
                     /translation="MFFLTQILARAPRRSVLARSWGLGPPTQCAPMPTPYNTTQANLS
                     KIPHSTLSRLVVAAGRPPGWLFLAGWCRLCPGYIVTPGLPGAGATTCLAGGGWLLFWL
                     AGGGWLHRPASSGGGCWPAPIPGWPRAPWGGRGPGQARL*"
     CDS             join(complement(1..237),complement(3329..3454))
                     /codon_start=1
                     /product="putative ORF"
                     /translation="MTTRAFLEKHVPWPHSLAWPGPRPPQGARGQPGMGAGQQPPPEE
                     AGRWSQPPPASQKRSQPPPAKHVVAPAPGSPGVTIYPGQSRHQPAKKSQPGGRPAATT
                     SLLNVEWGILLKFACVVL*"
     misc_feature    join(3445..3454,1..17)
                     /note="stem-loop"
     misc_feature    1..9
                     /note="nonanucleotide"
     CDS             238..1755
                     /codon_start=1
                     /product="Putative CruV Capsid Protein"
                     /translation="MKRQREETQLVPYQPVTKRIKMDVQRAPYQRGPGFYRGKPLGPL
                     KAPKYTDRMWRVRRPRRKTPKAMAQYWRKRYRRRVLTGRGDYSYSDSRSTGANLGGWL
                     GSKAGEYLGGMAQTAGMALISGLGDYTVNKNVLLSGNMPSIQNMTSGAGITISFQEYL
                     GDVVTPLQVGNSSPFDVTTYVINASNPRTFPWLSQIAQNFEQYEMEGMLFGFRTTSAD
                     LVTNGTNNLQLGTVIMATQYDVADPNFASKGEMLNYQFSTSVKPSQPAIHMIECDPRQ
                     TSVNLLYTGTAAAGTDPRLYNLGRFSIATQGFQGSGIVIGELHVTYQVRLLKPKLWTT
                     LGENIPWSSGIYTMSSGSTKSWLGVSGTIATQTINNSNQTVSIDNNLDITQVQSKVIF
                     QRQRFPQRIYILIAWSAQSGATGGFFNTSDGNPVFSAGGGATLISQQIYPLSATNDSI
                     TGSFMGIVDIAPDQSAPYFLIKSFTPTFQPDYPNGQIIARLTLAPTDPTGNGNLN*"
     CDS             complement(1871..2884)
                     /codon_start=1
                     /product="Putative Replication Associated Protein"
                     /translation="MKSSSSSSSSSSEQVEDPIEHETELVISPYAGKPPARGERGNAQ
                     VCWLYTWFNYDPEKLPVVPDTECKYRIEGKELTPTKKTPHVQGFVIFKTKQRWSTVTT
                     NYPGINWLPMCKKATPWNNFEYCSKDGDFTEFGERPKQPKASGRGNDQQAFAEAFAAD
                     SVGAGIQIIKEKRPRDLALHGEAIERNLKKAKTEQWSHKYRENSFLVPLQDTGSNLLV
                     HGPSNTGKTHYAAAHFENPLVCSHVDDLKRLGPDNDGIIFDDMSFKHWPVEAIIHLLD
                     REFGRSINVRYGTVQIRAGIPKIFTHNTRNPFYEEATIEEEQKIAIERRFRRVNVLNK
                     LYA*"
ORIGIN      
        1 tatagtaacc ccagggctcc ccggagccgg agccaccacg tgcttggctg gtggtggctg
       61 gctcctcttc tggctggctg gtggtggttg gctccaccgg ccggcctctt ctggtggtgg
      121 ctgctggccg gctcccatcc ctggctggcc ccgcgccccc tggggggggc gcggccccgg
      181 ccaggccagg ctgtgaggcc aaggcacgtg tttttccaag aacgcacgtg ttgtcatatg
      241 aagcgtcaac gtgaagagac ccaactcgtc ccttatcaac ctgttaccaa acgaatcaaa
      301 atggacgtac aacgagcacc ctatcaacga ggacctggat tttaccgtgg aaaacctctt
      361 ggcccgctta aagcacctaa atacacagat cgaatgtggc gagttcgccg accaaggcga
      421 aaaactccta aagcaatggc tcaatactgg cgaaagcgat accgaagacg agtcctcact
      481 ggacgaggag attatagtta ttcagatagt cgatctactg gtgcgaatct tggaggatgg
      541 cttggaagca aagcgggtga atacctcgga ggtatggccc aaaccgcagg aatggcctta
      601 atatccggtt tgggtgatta tactgttaac aaaaacgtgc tactatctgg aaatatgcct
      661 tcaattcaaa atatgacctc tggtgctgga atcactattt cctttcaaga atatcttggt
      721 gacgttgtca ctccactaca agtgggaaat tcttcacctt tcgatgttac aacatatgtt
      781 attaatgctt caaatcctcg aacattccct tggttatcac aaattgcaca aaattttgaa
      841 caatatgaaa tggaaggaat gctctttggt tttaggacaa cttcagctga cttagttact
      901 aatggcacaa ataacttaca acttggaact gttattatgg ctactcaata tgatgtagct
      961 gatccaaact ttgcatctaa aggtgaaatg ctcaattacc aattttcaac atctgttaaa
     1021 ccctcacaac ctgcaataca catgatagaa tgtgacccta gacaaacctc agtcaatctc
     1081 ctttatactg gtaccgcggc tgctggtacc gatcctcgac tttacaatct tgggagattt
     1141 tcaatcgcta ctcaaggatt tcaaggttct ggtattgtaa ttggtgaact acacgttacc
     1201 tatcaagtca gacttcttaa accaaaatta tggactacac ttggagaaaa tatcccttgg
     1261 agttcaggca tttatactat gagttcagga tcaactaaaa gttggcttgg tgtttctggt
     1321 actattgcta cacagactat taataattct aatcaaacgg tatcgataga taacaatctt
     1381 gatattaccc aggtacaatc aaaagttata ttccaacgtc aacgattccc tcaacgtata
     1441 tacatactta tagcatggtc agctcaatct ggagcaacag gaggattttt taatacctct
     1501 gatggtaatc ccgttttttc tgctggtggt ggtgcaacac tcatatcaca acaaatctac
     1561 cccctctctg ctactaatga ctctattact ggatctttta tgggaattgt agatattgcc
     1621 cctgatcagt cagcacctta ctttttgatt aaatcattca cacctacatt ccaacccgat
     1681 tacccaaatg gtcaaattat tgcgagatta actcttgcac ctacagaccc aactggtaat
     1741 ggcaatctta attgatccag caaccacatt accgcggctg cggacttata tattttttgg
     1801 gttaaaatgt caaacaaagt aataaacaac agtttagttc aaatataatt tattaaaatc
     1861 aacaatatac ttaagcgtat aatttattta agacatttac tcgtcgaaat cgacgctcaa
     1921 tagctatctt ttgctcctct tcaatagtgg cttcttcata gaacgggttt cttgtattgt
     1981 gggtaaagat ctttgggatt ccagctctga tttggactgt tccatatctg acattgattg
     2041 atcttccgaa ctccctatct agcaaatgaa taatggcttc aactggccag tgtttgaatg
     2101 acatatcatc gaagattatt ccatcattat caggccccaa cctctttaaa tcgtcaacat
     2161 gtgaacatac taagggattt tcgaaatggg ctgcagcata atgcgtcttt cctgtatttg
     2221 agggtccatg taccaataga tttgatcccg tgtcttgtag tggtacaagg aagctattct
     2281 ctctgtattt gtgagaccac tgttcggtct tggctttttt aaggtttctt tcaatggctt
     2341 ccccgtgtag agccaagtca cgtggtcttt tctccttgat gatttgtatt ccggctccaa
     2401 cactatcagc ggcaaaggct tcagcgaagg cttgttgatc gttaccgcgg ccgctggcct
     2461 taggttgttt gggtctttct ccaaactcag tgaaatctcc gtccttacta cagtactcga
     2521 agttgttcca aggtgtggct tttttgcaca tgggcaacca gttgattcct ggataattgg
     2581 ttgtaactgt tgaccatctc tgcttggtct taaaaatgac aaatccttgc acgtgtggag
     2641 tcttttttgt tggtgtaagt tcctttcctt caattctgta cttgcattcc gtgtcgggca
     2701 cgactggtaa cttttcggga tcataattga accacgtgta aagccaacag acttgtgcgt
     2761 ttcctctctc cccacgtgca ggtggctttc ctgcgtatgg actaatgacc agttccgttt
     2821 catgttcaat aggatcctca acctgttcag atgatgatga tgatgatgat gatgatgatt
     2881 tcatatatga ttaccgaaag agtagacgct gatgggtata atccttatcg gtaccttaca
     2941 gtcgagaact caatgggtat gatttataac cccccctata taagtataga attcgactcg
     3001 aactcttttc agatttgtac ttatactata tgagggctcc ccatttggga aagttttcaa
     3061 atattttttt tagaaatttt ggctatttgt ttttttatac tgtaaaaaca ttagaaaccg
     3121 ttttttggct atttgttttt ttatactgta aaaacattag aaaccgtttt ttggctattt
     3181 gtttttttat actgtaaaaa cattagaaac cgttttttgg ctatttgttt tttttaaccc
     3241 aaatcttagc cagagcgccg agaaggtcgg tgctagcacg gtcgtggggg ctggggcccc
     3301 cgacccagtg cgcgcctatg cccacaccct acaacaccac acaagcgaat ttaagcaaaa
     3361 ttccccactc tacattaagc aggctggtgg tggctgctgg ccggcctcct ggctggctct
     3421 tcttggctgg ctggtgccgg ctctgccctg ggta
//
LOCUS       CruV-265                3457 bp    DNA     circular     24-FEB-2020
DEFINITION  Crucivirus-265 isolate GP2_73310.
ACCESSION   CruV-265
KEYWORDS    .
SOURCE      Crucivirus-265
  ORGANISM  Crucivirus-265
            Unclassified.
REFERENCE   1  (bases 1 to 3457)
  AUTHORS   de la Higuera,I., Kasun,G.W., Torrance,E.L., Pratt,A.A.,
            Maluenda,A., Colombet,J., Bisseux,M., Ravet,V., Dayaram,A.,
            Stainton,D., Kraberger,S., Zawar-Reza,P., Goldstien,S., Briskie,J.,
            White,R., Taylor,H., Gomez,C., Ainley,D.G., Harding,J.S.,
            Fontenele,R.S., Schreck,J., Ribeiro,S.G., Oswald,S.A., Arnold,J.M.,
            Varsani,A., Enault,F. and Stedman,K.M.
  TITLE     Direct Submission
  JOURNAL   Submitted (24-FEB-2020) Biology, Portland State University, 1719 SW
            10th Ave, Portland, Oregon 97201, USA
COMMENT     Bankit Comment: ALT EMAIL:ide@pdx.edu                              
            Bankit Comment: TOTAL # OF SEQS:451                                
            Bankit Comment: GAP: est. length - alignment                       
                                                                               
            ##Assembly-Data-START##                                            
            Assembly Method       :: MetaSPAdes v. 3.12; IDBA-UD v. 1.1.1;     
                                     MEGAHIT v. 1.0.3                          
            Sequencing Technology :: 454; Illumina                             
            ##Assembly-Data-END##
FEATURES             Location/Qualifiers
     source          1..3457
                     /organism="Crucivirus-265"
                     /mol_type="genomic DNA"
                     /isolate="GP2_73310"
                     /isolation_source="Sediments"
                     /country="New Zealand"
                     /collection_date=2014
     misc_feature    join(3446..3457,1..19)
                     /note="stem-loop"
     misc_feature    1..9
                     /note="nonanucleotide"
     CDS             114..767
                     /codon_start=1
                     /product="putative ORF"
                     /translation="MFFGFSLEEHIPRPGTEAPGKKRKVVLDPFPAPKYTPAFTAKLM
                     EDGSGQAKKITPKVFNQELWQEYRNLKEGLRGMKKADERLVYAEAWLKKLGIDPFTYK
                     HQLKPIKYQVRTCMKYIPFAWFANEPNGLKAFVPLKEYMMVKRVTHKARRAKNPGFAR
                     WKPWRNTVARHHWKGVWRARFYGSRWRKGRSSFTNIVDGRTGRYTGYRMSRRRRYYG*
                     "
     CDS             complement(300..626)
                     /codon_start=1
                     /product="putative ORF"
                     /translation="MSRYSVTPRLPASKTRILRTSCLVSHAFDHHVLLERDERLQAVG
                     FVRKPSKRDVFHARSHLILDRLQLVLIRKRIDAEFLQPGFSIDKTFVGLLHSSKTFFQ
                     ITVLLP*"
     CDS             781..2118
                     /codon_start=1
                     /product="Putative CruV Capsid Protein"
                     /translation="MTAQPSRKRSRYLGPALSAGFGAAAVALGYGGLSPYASAAGGWL
                     GQKIKDITGFGDYTVNKNSLLSGTVPSVGNSSSHPDGLTISHREYLGDVITSSTAKEF
                     RISDYNLNPSDPQTWEWLSQIACNYEEWVPEGILFYYKSTSGEAFTSTDASMGTVIMA
                     TNYNPYNKAFTTKAEMSSYEFCTSGPPNSDLIHMIECDPHEGAISTYFMSSVNSSGSE
                     GLMDKRFNTLGTFYIATTGFQGTSCNIGELWVTYQVTLLKPKLYESLGLAVDSIRTEM
                     YPYGTATQGSGVYGLWPQTQGTNQARTADLTMPYTAQVPSDALWIDNNSNNVRIHWPV
                     YAFETYYYILLGILSAGLVGPTYTVTHNVGTGLKPPVTNAGPAQSPEVGDVSDYHTFR
                     MEVRVPGGFVCNDPANTPYTSISVAAGITGNFSWKIIQIPAVPNGLYSIDPPL*"
     CDS             complement(2115..3173)
                     /codon_start=1
                     /product="Putative Replication Associated Protein"
                     /translation="MQRSRGWCFTLNNWTHDEVLKVKENLAECRYWIMGREVAPDTST
                     PHVQGYLYCKNAVSFNTVRLWLLNRAHIEKAKGTPAQNYEYCSKDKDFEEYGSRPMSQ
                     EEKGEVGGDAQKEKWATIWNLAKQGKIEDIAEDYPKECFVYYKNIMLIRQLGAGATDD
                     LSNVCGLWLYGESGVGKSHKARHIEPDSYYIKGINKWWCNYHGQRTVILEDVGKDHAF
                     LGDFLKIWTDKWAFTAEFKGGSMARIRPARFVVTSQYRIEDIWMDKETRDALGRRFEV
                     QEVVKGPLDVMLRAEFPGVGAQDVVMSPIAYDVVPSDDEMALSLSPIDSEELSDYEKR
                     KRKREKCPFIEDECGESD*"
ORIGIN      
        1 tagtattacc ctagacccct agtgtgtgtg taggggggcc ctaatctcgc caaatggtcc
       61 ctatcaggat agcctacact tttcactgaa aaagtgggcg gggaaaaaaa tttttgtttt
      121 ttggtttttc gctggaggag cacatccccc gtcccggaac cgaagcccca ggtaagaaga
      181 ggaaagttgt tctagaccct tttcccgcgc cgaagtatac tcctgccttt actgctaagc
      241 taatggaaga cggatctggt caagcgaaga agatcacgcc caaagtgttt aatcaggaac
      301 tatggcaaga gtaccgtaat ttgaaagaag gtcttcgagg aatgaagaag gccgacgaac
      361 gtcttgtcta tgctgaagcc tggctgaaga aactcggcat cgatcctttt acgtataagc
      421 accagctgaa gccgatcaag tatcaagtgc gaacgtgcat gaaatacatc ccttttgctt
      481 ggtttgcgaa cgaacccaac ggcttgaagg cgttcgtccc gctcaaggag tacatgatgg
      541 tcaaacgcgt gactcacaag gcacgacgtg cgaagaatcc tggttttgct cgctggaagc
      601 cgtggcgtaa cactgtagcg agacatcact ggaaaggagt gtggcgtgcc cgattttatg
      661 gttctcgctg gcgcaaaggc aggagctcgt tcacgaacat cgttgacggg cgaactggga
      721 gatatactgg ctatagaatg tctcgccgtc gtagatatta tggttaataa atctttttag
      781 atgactgcgc aaccttcacg gaaacgatca cgatacctgg gaccagcttt atctgcaggt
      841 tttggtgctg ctgcagtggc acttggctac ggtggcttgt caccgtatgc ctccgcagct
      901 ggtggatggc ttggacagaa aattaaagac atcacaggat ttggtgacta cacggtgaac
      961 aagaactctc tgctgtcagg tactgtaccg tcggtaggga attcttcttc tcatccagat
     1021 ggccttacga tatcgcatcg agagtactta ggagatgtga ttacatcaag caccgccaaa
     1081 gaattccgta tatctgatta caacttgaat ccgagcgatc cacaaacgtg ggagtggctg
     1141 tcacagattg cttgtaacta cgaagagtgg gtaccagaag ggatactctt ctactacaaa
     1201 agtacaagtg gagaagcttt tacctcgacc gatgcctcca tgggtactgt gatcatggca
     1261 accaattaca atccgtacaa caaggcattt acgacaaaag cagagatgtc aagctatgaa
     1321 ttttgcacca gcggtccacc aaactctgat ttgatccaca tgattgagtg cgatccgcac
     1381 gaaggagcga tatctacata ctttatgagc agtgtgaact cttcaggcag cgaaggactc
     1441 atggacaaga ggttcaacac tcttggaacc ttttacatcg ccactacagg atttcaaggg
     1501 acatcgtgca atatcggtga gctttgggtg acataccaag tgactttgtt gaagcccaaa
     1561 ctatacgaaa gtcttggact tgctgttgat tccatcagaa ccgagatgta cccgtacggg
     1621 acagctacgc aaggatcagg tgtgtatgga ctgtggccgc agacgcaagg aaccaatcaa
     1681 gctagaactg cggaccttac gatgccttat acagcacaag ttccatcaga tgcattgtgg
     1741 attgacaaca attccaacaa tgtccgcatc cattggccag tgtatgcttt tgagacgtac
     1801 tactacatcc ttttgggaat cctcagcgct ggacttgtag gaccgacgta cacagtgacc
     1861 cataatgtcg gtactggctt gaaaccacct gtaacaaacg caggaccagc tcaatcacca
     1921 gaagtaggag atgtgtccga ttatcatact tttcgtatgg aagtgagagt acctggcggg
     1981 tttgtctgta atgatccagc caatacaccg tatacatcaa tatctgtggc tgcaggaatc
     2041 acagggaact ttagttggaa aatcattcaa attccagcag tgccaaatgg actttattct
     2101 atcgatccac ctctctaatc actctctcca cactcatctt caataaaagg acatttctct
     2161 ctctttcttt ttcttttttc gtagtcgcta agctcctcag aatcaattgg agacagcgac
     2221 aatgccatct catcgtcaga cggcacaacg tcgtaggcga tgggactcat gacaacatct
     2281 tgtgccccaa cgccagggaa ctcggcacgt aacatcacgt ccagtggccc tttgaccact
     2341 tcttgcactt cgaacctccg gccaagggcg tcacgcgtct ctttgtccat ccaaatgtct
     2401 tcgatccggt actgcgaggt aacgacaaag cgagctggcc ggattcttgc catggacccg
     2461 cccttgaact ccgcggtgaa cgcccacttg tcagtccaga tcttgaggaa gtcgccgaga
     2521 aacgcgtggt cctttccgac gtcttcgagg atgacagtcc tttgaccgtg gtaattgcac
     2581 caccacttgt tgatcccttt gatgtaataa ctatcgggtt caatgtgtcg cgccttgtga
     2641 gatttcccaa caccagactc accgtacaac cacaagccgc acacgttaga gagatcatcc
     2701 gtagccccag cacctaactg acggataagc ataatattct tgtagtaaac gaaacactct
     2761 ttaggatagt cctctgcgat gtcttcgatc ttgccttgct ttgctaagtt ccaaatcgta
     2821 gcccacttct ctttctgcgc atcgccacca acctcaccct tttcttcttg agacattgga
     2881 cgagaaccgt actcttcgaa gtccttgtcc ttggaacagt attcgtaatt ctgcgcagga
     2941 gtgcccttcg ctttttcgat gtgagccctg ttcagcaacc aaaggcgaac cgtattgaaa
     3001 gacacagcgt ttttacagta caaataacct tgaacgtgag gagtagaagt atccggtgcg
     3061 acctcacggc ccataatcca atatcgacat tcagccaaat tctccttaac ttttaggact
     3121 tcgtcatgcg tccagttgtt tagggtaaaa caccagcctc tcgatctctg cattagaaaa
     3181 cacgaaacaa cgttcactcg aattagggtt tatttagggt ataataatat tcagctaatt
     3241 gcctataaaa ggggatcact atagataaag atgtgccccc cttggggggt tgggggggaa
     3301 aaggctcccg cagggtaact ggctcccgca gggcagtcga cccctttgct ttcccgggag
     3361 atttgccatg tcgcctaatc tccccgtagg ggaaagcggg gtctgggggc gcagccccca
     3421 ggcgcttttt tgacgtccaa cacacggggt ctaggca
//
LOCUS       CruV-266                3458 bp    DNA     circular     24-FEB-2020
DEFINITION  Crucivirus-266 isolate GP2_73310b.
ACCESSION   CruV-266
KEYWORDS    .
SOURCE      Crucivirus-266
  ORGANISM  Crucivirus-266
            Unclassified.
REFERENCE   1  (bases 1 to 3458)
  AUTHORS   de la Higuera,I., Kasun,G.W., Torrance,E.L., Pratt,A.A.,
            Maluenda,A., Colombet,J., Bisseux,M., Ravet,V., Dayaram,A.,
            Stainton,D., Kraberger,S., Zawar-Reza,P., Goldstien,S., Briskie,J.,
            White,R., Taylor,H., Gomez,C., Ainley,D.G., Harding,J.S.,
            Fontenele,R.S., Schreck,J., Ribeiro,S.G., Oswald,S.A., Arnold,J.M.,
            Varsani,A., Enault,F. and Stedman,K.M.
  TITLE     Direct Submission
  JOURNAL   Submitted (24-FEB-2020) Biology, Portland State University, 1719 SW
            10th Ave, Portland, Oregon 97201, USA
COMMENT     Bankit Comment: ALT EMAIL:ide@pdx.edu                              
            Bankit Comment: TOTAL # OF SEQS:451                                
            Bankit Comment: GAP: est. length - alignment                       
                                                                               
            ##Assembly-Data-START##                                            
            Assembly Method       :: MetaSPAdes v. 3.12; IDBA-UD v. 1.1.1;     
                                     MEGAHIT v. 1.0.3                          
            Sequencing Technology :: 454; Illumina                             
            ##Assembly-Data-END##
FEATURES             Location/Qualifiers
     source          1..3458
                     /organism="Crucivirus-266"
                     /mol_type="genomic DNA"
                     /isolate="GP2_73310b"
                     /isolation_source="Sediments"
                     /country="New Zealand"
                     /collection_date=2014
     misc_feature    join(3447..3458,1..19)
                     /note="stem-loop"
     misc_feature    1..9
                     /note="nonanucleotide"
     CDS             114..767
                     /codon_start=1
                     /product="putative ORF"
                     /translation="MFFGFSLEEHIPRPGTEAPGKKRKVVLDPFPAPKYTPAFTAKLM
                     EDGSGQAKKITPKVFNQELWQEYRNLKEGLRGMKKADERLVYAEAWLKKLGIDPFTYK
                     HQLKPIKYQVRTCMKYIPFAWFANEPNGLKAFVPLKEYMMVKRVTHKARRAKNPGFAR
                     WKPWRNTVARHHWKGVWRARFYGSRWRKGRSSFTNIVDGRTGRYTGYRMSRRRRYYG*
                     "
     CDS             complement(300..626)
                     /codon_start=1
                     /product="putative ORF"
                     /translation="MSRYSVTPRLPASKTRILRTSCLVSHAFDHHVLLERDERLQAVG
                     FVRKPSKRDVFHARSHLILDRLQLVLIRKRIDAEFLQPGFSIDKTFVGLLHSSKTFFQ
                     ITVLLP*"
     CDS             781..2313
                     /codon_start=1
                     /product="Putative CruV Capsid Protein"
                     /translation="MTAQPSRKRSRYLGPALSAGFGAAAVALGYGGLSPYASAAGGWL
                     GQKIKDITGFGDYTVNKNSLLSGTVPSVGNSSSHPDGLTISHREYLGDVITSSTAKEF
                     RISDYNLNPSDPQTWEWLSQIACNYEEWVPEGILFYYKSTSGEAFTSTDASMGTVIMA
                     TNYNPYNKAFTTKAEMSSYEFCTSGPPNSDLIHMIECDPHEGAISTYFMSSVNSSGSE
                     GLMDKRFNTLGTFYIATTGFQGTSCNIGELWVTYQVTLLKPKLYESLGLAVDSIRTEM
                     YPYGTATQGSGVYGLWPQTQGTNQARTADLTMPYTAQVPSDALWIDNNSNNVRIHWPV
                     YAFETYYYILLGILSAGLVGPTYTVTHNVGTGLKPPVTNAGPAQSPEVGDVSDYHTFR
                     MEVRVPGGFVCNDPANTPYTSISVAAGITGNFSWKIIQIPAVPNGLYSIDPPFFNPLS
                     TLIFNKRTFLSLSFSFFVVAKLLRINWRQRQCHLIVRRHNVVGDGTHDNILCPNAREL
                     GT*"
     CDS             complement(2017..3174)
                     /codon_start=1
                     /product="Putative Replication Associated Protein"
                     /translation="MQRSRGWCFTLNNWTHDEVLKVKENLAECRYWIMGREVAPDTST
                     PHVQGYLYCKNAVSFNTVRLWLLNRAHIEKAKDTPAQNYEYCSKDKDFEEYGSRPMSQ
                     EEKGEVGGDAQKEKWATIWNLAKQGKIEDIAEDYPKECFVYYKNIMLIRQLGAGATDD
                     LSNVCGLWLYGESGVGKSHKARHIEPDSYYIKGINKWWCNYHGQRTVILEDVGKDHAF
                     LGDFLKIWTDKWAFTAEFKGGSMARIRPARFVVTSQYRIEDIWMDKETRDALGRRFEV
                     QEVVKGPLDVMLRAEFPGVGAQDVVMSPIAYDVVPSDDEMALSLSPIDSEELSDYEKR
                     KRKREKCPFIEDECGERIKERWIDRIKSIWHCWNLNDFPTKVPCDSCSHRY*"
ORIGIN      
        1 tagtattacc ctagacccct agtgtgtgtg taggggggcc ctaatctcgc caaatggtcc
       61 ctatcaggat agcctacact tttcactgaa aaagtgggcg gggaaaaaaa tttttgtttt
      121 ttggtttttc gctggaggag cacatccccc gtcccggaac cgaagcccca ggtaagaaga
      181 ggaaagttgt tctagaccct tttcccgcgc cgaagtatac tcctgccttt actgctaagc
      241 taatggaaga cggatctggt caagcgaaga agatcacgcc caaagtgttt aatcaggaac
      301 tatggcaaga gtaccgtaat ttgaaagaag gtcttcgagg aatgaagaag gccgacgaac
      361 gtcttgtcta tgctgaagcc tggctgaaga aactcggcat cgatcctttt acgtataagc
      421 accagctgaa gccgatcaag tatcaagtgc gaacgtgcat gaaatacatc ccttttgctt
      481 ggtttgcgaa cgaacccaac ggcttgaagg cgttcgtccc gctcaaggag tacatgatgg
      541 tcaaacgcgt gactcacaag gcacgacgtg cgaagaatcc tggttttgct cgctggaagc
      601 cgtggcgtaa cactgtagcg agacatcact ggaaaggagt gtggcgtgcc cgattttatg
      661 gttctcgctg gcgcaaaggc aggagctcgt tcacgaacat cgttgacggg cgaactggga
      721 gatatactgg ctatagaatg tctcgccgtc gtagatatta tggttaataa atctttttag
      781 atgactgcgc aaccttcacg gaaacgatca cgatacctgg gaccagcttt atctgcaggt
      841 tttggtgctg ctgcagtggc acttggctac ggtggcttgt caccgtatgc ctccgcagct
      901 ggtggatggc ttggacagaa aattaaagac atcacaggat ttggtgacta cacggtgaac
      961 aagaactctc tgctgtcagg tactgtaccg tcggtaggga attcttcttc tcatccagat
     1021 ggccttacga tatcgcatcg agagtactta ggagatgtga ttacatcaag caccgccaaa
     1081 gaattccgta tatctgatta caacttgaat ccgagcgatc cacaaacgtg ggagtggctg
     1141 tcacagattg cttgtaacta cgaagagtgg gtaccagaag ggatactctt ctactacaaa
     1201 agtacaagtg gagaagcttt tacctcgacc gatgcctcca tgggtactgt gatcatggca
     1261 accaattaca atccgtacaa caaggcattt acgacaaaag cagagatgtc aagctatgaa
     1321 ttttgcacca gcggtccacc aaactctgat ttgatccaca tgattgagtg cgatccgcac
     1381 gaaggagcga tatctacata ctttatgagc agtgtgaact cttcaggcag cgaaggactc
     1441 atggacaaga ggttcaacac tcttggaacc ttttacatcg ccactacagg atttcaaggg
     1501 acatcgtgca atatcgggga gctttgggtg acataccaag tgactttgtt gaagcccaaa
     1561 ctatacgaaa gtcttggact tgctgttgat tccatcagaa ccgagatgta cccgtacggg
     1621 acagctacgc aaggatcagg tgtgtatgga ctgtggccgc agacgcaagg aaccaatcaa
     1681 gctagaactg cggaccttac gatgccttat acagcacaag ttccatcaga tgcattgtgg
     1741 attgacaaca attccaacaa tgtccgcatc cattggccag tgtatgcttt tgagacgtac
     1801 tactacatcc ttttgggaat cctcagcgct ggacttgtag gaccgacgta cacagtgacc
     1861 cataatgtcg gtactggctt gaaaccacct gtaacaaacg caggaccagc tcaatcacca
     1921 gaagtaggag atgtgtccga ttatcatact tttcgtatgg aagtgagagt acctggcggg
     1981 tttgtctgta atgatccagc caatacaccg tatacatcaa tatctgtggc tgcaggaatc
     2041 acagggaact ttagttggaa aatcattcaa attccagcag tgccaaatgg actttattct
     2101 atcgatccac ctttctttaa tcctctctcc acactcatct tcaataaaag gacatttctc
     2161 tctctttctt tttctttttt cgtagtcgct aagctcctca gaatcaattg gagacagcga
     2221 caatgccatc tcatcgtcag acggcacaac gtcgtaggcg atgggactca tgacaacatc
     2281 ttgtgcccca acgccaggga actcggcacg taacatcacg tccagtggcc ctttgaccac
     2341 ttcttgcact tcgaacctcc ggccaagggc gtcacgcgtc tctttgtcca tccaaatgtc
     2401 ttcgatccgg tactgcgagg taacgacaaa gcgagctggc cggattcttg ccatggaccc
     2461 gcccttgaac tccgcggtga acgcccactt gtcagtccag atcttgagga agtcgccgag
     2521 aaacgcgtgg tcctttccga cgtcttcgag gatgacagtc ctttgaccgt ggtaattgca
     2581 ccaccacttg ttgatccctt tgatgtaata actatcgggt tcaatgtgtc gcgccttgtg
     2641 agatttccca acaccagact caccgtacaa ccacaagccg cacacgttag agagatcatc
     2701 cgtagcccca gcacctaact gacggataag cataatattc ttgtagtaaa cgaaacactc
     2761 tttaggatag tcctctgcga tgtcttcgat cttgccttgc tttgctaagt tccaaatcgt
     2821 agcccacttc tctttctgcg catcgccacc aacctcaccc ttttcttctt gagacattgg
     2881 acgagaaccg tactcttcga agtccttgtc cttggaacag tattcgtaat tctgcgcagg
     2941 agtgtccttc gctttttcga tgtgagccct gttcagcaac caaaggcgaa ccgtattgaa
     3001 agacacagcg tttttacagt acaaataacc ttgaacgtga ggagtagaag tatccggtgc
     3061 gacctcacgg cccataatcc aatatcgaca ttcagccaaa ttctccttaa cttttaggac
     3121 ttcgtcatgc gtccagttgt ttagggtaaa acaccagcct ctcgatctct gcattagaaa
     3181 acacgaaaca acgttcactc gaattagggt ttatttaggg tataataata ttcagctaat
     3241 tgcctataaa aggggatcac tatagataaa gatgtgcccc ccttgggggg ttggggggga
     3301 aaaggctccc gcagggtaac tggctcccgc agggcagtcg acccctttgc tttcccggga
     3361 gatttgccat gtcgcctaat ctccccgtag gggaaagcgg ggtctggggg cgcagccccc
     3421 aggcgctttt ttgacgtcca acacacgggg tctaggca
//
LOCUS       CruV-267                3465 bp    DNA     circular     24-FEB-2020
DEFINITION  Crucivirus-267 isolate 001535_virusbaton.
ACCESSION   CruV-267
KEYWORDS    .
SOURCE      Crucivirus-267
  ORGANISM  Crucivirus-267
            Unclassified.
REFERENCE   1  (bases 1 to 3465)
  AUTHORS   de la Higuera,I., Kasun,G.W., Torrance,E.L., Pratt,A.A.,
            Maluenda,A., Colombet,J., Bisseux,M., Ravet,V., Dayaram,A.,
            Stainton,D., Kraberger,S., Zawar-Reza,P., Goldstien,S., Briskie,J.,
            White,R., Taylor,H., Gomez,C., Ainley,D.G., Harding,J.S.,
            Fontenele,R.S., Schreck,J., Ribeiro,S.G., Oswald,S.A., Arnold,J.M.,
            Varsani,A., Enault,F. and Stedman,K.M.
  TITLE     Direct Submission
  JOURNAL   Submitted (24-FEB-2020) Biology, Portland State University, 1719 SW
            10th Ave, Portland, Oregon 97201, USA
COMMENT     Bankit Comment: ALT EMAIL:ide@pdx.edu                              
            Bankit Comment: TOTAL # OF SEQS:451                                
            Bankit Comment: GAP: est. length - alignment                       
                                                                               
            ##Assembly-Data-START##                                            
            Assembly Method       :: MetaSPAdes v. 3.12; IDBA-UD v. 1.1.1;     
                                     MEGAHIT v. 1.0.3                          
            Sequencing Technology :: 454; Illumina                             
            ##Assembly-Data-END##
FEATURES             Location/Qualifiers
     source          1..3465
                     /organism="Crucivirus-267"
                     /mol_type="genomic DNA"
                     /isolate="001535_virusbaton"
                     /isolation_source="Water"
                     /country="France"
                     /collection_date=2013
     CDS             1..1185
                     /codon_start=1
                     /product="Putative Replication Associated Protein"
                     /translation="MQLRYTYAMTTHDWPIWMDSDAFESKLVDVRHDMPAPQPTETKT
                     SSPVEPVKDSKWYKQRACNWCFTIFGYTPELVEQMKTEWPDRLAGFKCLMWEPEICPD
                     TKRPHLQGFICYEQVKSGKQITDKLMDKCRWSVMREPVVNNVIYCSKDKVGITIIGTL
                     PISNAMKGALGKTMGPWNQLKERTKAGASITEIDDEFTDLAGKFPNGVDRIYNRFKPK
                     GEFNLITKYGSLYPWQKDLLDIIELGANARSVIWCWEAQGDTGKSFFVKHLAVNHGFQ
                     PLTNAATRDIACAWERGNVCIDYARTDSTERNYDIIEKIKNGLMFSAKYQSCTKFSEQ
                     YKDVHVICFANEPPDVTKLSMDRWRIYNIVDKKLVPQAARDLLPTFGMPSPVIAPVSL
                     PA*"
     CDS             complement(1986..3332)
                     /codon_start=1
                     /product="Putative CruV Capsid Protein"
                     /translation="MPRAAAPKVVYVAAPPRKKAPKKKHASRVGGLRGHGDYTYDKPG
                     PWGRIGRSLGEHAGGMVGASYGAKGVGSAIGGKLGSYLHYIGKIFGSGDYVTSPNAVK
                     NNILVNQAQIPQFSDGKNSVRIAHREYICDIVSHGTANTFRLQSFPIQPGLASSFPWL
                     ANVVGGSFQQYRINGMVYEFRTMSADALNSVNTALGQVIMATDYDSKDANFSSKQQME
                     NTEFGVSCKPSSSMIHAIECARNQTSISELYVRPFAVPSGADQRLYDMGNFQIATNGV
                     QGTSVNLGELWVSYDITFFKTVEYPPGYQMGLANYLLNSVAAASPLGVGPTVQNGGAD
                     NIGLTLTSTTVGFPNNTPIGTTYELTYYLSLASSALTLPAITVSNGFTILAGFKAPSA
                     AATTTIGMCVTYVQLTSLPGNALLPTVTYGAYTGGAAGAGCYLDVYQISGAPIDAP*"
ORIGIN      
        1 atgcagctaa ggtataccta cgctatgacg actcatgact ggcctatctg gatggatagc
       61 gacgcatttg aatctaagct ggtggacgtg cgccatgata tgccagcacc tcaaccaaca
      121 gagactaaaa cgtccagccc ggttgaaccg gttaaagatt cgaagtggta taagcagagg
      181 gcttgcaact ggtgcttcac catcttcggc tatacacccg aacttgttga acaaatgaag
      241 accgaatggc ctgatcggct agccggcttc aagtgtttga tgtgggaacc ggaaatctgc
      301 cccgatacga agcgaccgca tcttcagggt ttcatttgct acgagcaggt gaaatctggc
      361 aagcagatca ccgataagct catggacaaa tgcagatggt ccgtaatgcg cgaacctgtt
      421 gtcaataatg ttatttattg cagcaaggat aaagtcggca ttaccatcat cggaacgctc
      481 ccaatctcta acgcgatgaa gggtgcgctt ggcaagacca tggggccttg gaatcagcta
      541 aaggaacgca ctaaagcagg tgcgtccatt actgaaatag atgacgaatt cactgacctg
      601 gcaggtaagt tccccaacgg cgtagatcgg atctataacc gatttaagcc taagggtgaa
      661 tttaatctaa taactaaata cggttcctta tacccttggc agaaggacct attagatatc
      721 atcgagcttg gcgccaatgc gcgctccgtg atatggtgtt gggaagccca aggtgatacc
      781 ggcaagagtt tcttcgtgaa acacctcgcg gttaatcatg gttttcaacc acttaccaac
      841 gctgccacac gtgatatagc ctgcgcctgg gagcgcggca atgtgtgcat cgattacgca
      901 cgaactgact cgactgagcg caactatgac attattgaga aaatcaagaa cgggttgatg
      961 ttctctgcta aatatcagag ctgcactaag tttagcgagc agtataaaga cgtgcatgtt
     1021 atttgcttcg ccaacgaacc tcctgacgtt accaagctta gcatggaccg gtggaggatc
     1081 tataacatag tcgataaaaa gctagttccg caagctgcac gagacctgtt accgacattc
     1141 ggcatgcctt cccctgtgat tgcgcctgtg tcactgccag cctagataag tctgatgcaa
     1201 gctagcccac gcccgggcat tgatgcgcga gcatggttat cgctacgctc aaaccatgct
     1261 cgcgcacgcc tctacataac ggcggcccaa gcctgtcaac cattgcattt tttgatccaa
     1321 aaaacagctg cctgcgcatc gtggggagtc cctgcccttt tgaattaatt aattaaaaag
     1381 ccccttgcag ccaaggggta gacttgaaga aatccttcca ggctgtccta aagtcccatt
     1441 aaagcccatg gcgttaatgt ttacctgcac aagtctatgc agttaagggg tctggtaata
     1501 atacagccag ctctactgca cgcagtttag agccgtctgg tcagacccct ttttcgcctg
     1561 ccgcgggctt gtcctggtcg ccagatttgg cgaccgactt gttcggacat gctcatgact
     1621 gcgtcttagc ctgtgttacc ctcacgtccc cgttgacgcc aagaggcgag gccgacgaag
     1681 cgccccaaac aagtgtgggg gcgctccggc gccctcgccc ctcgacgtcc ccgcggacgt
     1741 ccctcggaac acacatagat ttgagctacg cgcgcttgct ctttttttgc tcatcctcgg
     1801 acccttctga tagaaggccc atgcactaaa tcccgtgcat caaaaaatat agcctaaagg
     1861 ctctgtttgt tctcttttcc gtccatcaaa tttggtggac gtgctatatg gaatggcgcg
     1921 tgccgctcct ctgagccata tagattgctc gttactccta acgatctatt ccccaaatct
     1981 ggggattagg gagcatcaat aggagcaccg gagatctgat agacgtccag ataacacccg
     2041 gcacctgcgg cacctccagt gtatgcccca tatgtcactg ttggcagcaa tgcattgccc
     2101 ggcaacgacg tgagctgaac gtaagtcaca cacataccga tcgttgtagt cgcagcagca
     2161 ctgggcgctt tgaatcctgc taggattgta aacccattac taaccgtaat ggctggcagc
     2221 gtcaaggcgc tggatgcgag cgaaagatag tatgttagtt catacgtagt ccctatcggg
     2281 gtattgtttg ggaaacctac ggttgtgctg gtcaaagtca acccgatgtt gtctgcgcct
     2341 ccattctgga ctgttggacc aactcccaaa gggcttgcag ccgcgacgct gttgagcaaa
     2401 taattcgcta aacccatctg atagcccgga ggatactcca cggtcttgaa gaaggtgatg
     2461 tcataggaaa cccagagctc gccaaggttc acactggtcc cctgcacacc attcgttgca
     2521 atctgaaaat tacccatatc gtataaacgt tgatccgcac cgcttggcac agcaaagggt
     2581 cgcacgtata actccgagat ggatgtttga ttgcgcgcgc actcaatcgc atggatcatg
     2641 cttgatgagg gcttgcatga gactccgaac tctgtgttct ccatctgttg cttggagctg
     2701 aaatttgcgt ccttcgagtc gtaatcagtt gccataatca cctgaccgag tgcagtattc
     2761 acagagttca acgcatcggc cgacattgtc cgaaactcat acaccatacc attgattcga
     2821 tactgttgga acgaaccacc aactacgttg gccagccaag gaaatgacga tgcaagtcct
     2881 ggttggatgg ggaaactctg aagcctaaag gtattcgccg ttccatgact gacgatatcg
     2941 cagatgtatt cacgatgcgc gatacgaaca ctgttcttac cgtctgaaaa ttgaggaatt
     3001 tgggcctgat tcacaaggat attgttcttc acggcattcg ggcttgtcac atagtcgcca
     3061 gagccgaata tcttgccgat gtagtgtaga tacgagccaa gctttccccc gatggcggac
     3121 ccgacgcctt tcgcgccgta acttgctcct accataccac cggcatgctc tcccagagag
     3181 cgaccaatac ggccccaggg tcccggcttg tcataagtat aatcaccatg accacgcaaa
     3241 ccaccgacac gagaagcatg cttcttcttg ggtgccttct tacgaggtgg tgcggcgacg
     3301 taaacgacct tcggtgctgc agctcttggc atgtgatgat cacttgatta attgttttcc
     3361 caagaaagtt tcggacgatg tcgtgtgacg agtcgtatat gctagtgccc gagacttctt
     3421 aagaacaaaa ttaaataatt aggtaattaa ttatcataag tcttt
//
LOCUS       CruV-268                3470 bp    DNA     circular     24-FEB-2020
DEFINITION  Crucivirus-268 isolate 120_848_SvL1_3295.
ACCESSION   CruV-268
KEYWORDS    .
SOURCE      Crucivirus-268
  ORGANISM  Crucivirus-268
            Unclassified.
REFERENCE   1  (bases 1 to 3470)
  AUTHORS   de la Higuera,I., Kasun,G.W., Torrance,E.L., Pratt,A.A.,
            Maluenda,A., Colombet,J., Bisseux,M., Ravet,V., Dayaram,A.,
            Stainton,D., Kraberger,S., Zawar-Reza,P., Goldstien,S., Briskie,J.,
            White,R., Taylor,H., Gomez,C., Ainley,D.G., Harding,J.S.,
            Fontenele,R.S., Schreck,J., Ribeiro,S.G., Oswald,S.A., Arnold,J.M.,
            Varsani,A., Enault,F. and Stedman,K.M.
  TITLE     Direct Submission
  JOURNAL   Submitted (24-FEB-2020) Biology, Portland State University, 1719 SW
            10th Ave, Portland, Oregon 97201, USA
COMMENT     Bankit Comment: ALT EMAIL:ide@pdx.edu                              
            Bankit Comment: TOTAL # OF SEQS:451                                
            Bankit Comment: GAP: est. length - alignment                       
                                                                               
            ##Assembly-Data-START##                                            
            Assembly Method       :: MetaSPAdes v. 3.12; IDBA-UD v. 1.1.1;     
                                     MEGAHIT v. 1.0.3                          
            Sequencing Technology :: 454; Illumina                             
            ##Assembly-Data-END##
FEATURES             Location/Qualifiers
     source          1..3470
                     /organism="Crucivirus-268"
                     /mol_type="genomic DNA"
                     /isolate="120_848_SvL1_3295"
                     /isolation_source="Water"
                     /country="Norway"
                     /collection_date=2012
     CDS             1..1344
                     /codon_start=1
                     /product="Putative Replication Associated Protein"
                     /translation="MGAALINGGALCARPVGRAGCTSWVSRRWVWVNWSQTGPLDPMD
                     QGRWTNRHKPAALRSLAKHWVFTAWDEPQDGGVLPSWATFLCYGQEVCPDTGRGHWQG
                     YAELVDKRRVGPLRELFAGLGVGRLWLGMRLGTPSQAREYALKDGIPVELGVLSSESS
                     HQGERTDIQRIISEIEDGSMSSVIQGCRSGVIKNHQQLKVADRLLAFCEPKRNFRPEV
                     IVHWGPTSTGKTRLVMHQWPDAYVAPSCAPRWWPGYDGHEVLLVDDFRGSFMPFHELL
                     RFLDRYPYRIEFKGGDRQLVARTMVITSPFHPSRWYPNCGEQLAQLLRRISRIRYFFA
                     EVDESSDVSAIKYTETDGLAPPLTAPLEHLAGDPLTANLLVPDRDPEVGGNISNRCPP
                     WGGGFVAGDPRPDNVVVGAGPFWARDEVDFVSLFEEVLTDLPQGHGLKCLSMAEK*"
     CDS             complement(1403..2761)
                     /codon_start=1
                     /product="Putative CruV Capsid Protein"
                     /translation="MPYTQKTGRYYKIVAGKRQYDPRFDKKPSGARALTGRGDYKTTN
                     AKPKARKQAKRAPRTVSASAGSRLMLEGGGALLGGALFGPAGAAVGGMAGGALSSFMG
                     LGDYEIKENVFLGGRLPKMINDTPSGGTIIRHQEYLGDIITSATANTFNIQAFGLNPA
                     DEGTHPWLAQIAANYEEYEYEGLVFQFRSTSADALNSTNTALGSVIMATSYDAADPLF
                     ASKTEMLNYEYSCSAKPSESFLHMIECAPNQTVLGHQYCRPGLPPAGTDIRFFDLGKF
                     QIATTGFQGTSVNIGELHCTYQVRLLKPKLFVALGNDVNYAHSTNAIGVVATSPLGTP
                     SGRVVLADNLGLTYTDKAVTFPVSRVIENYWVYLSFVGTTSAAMTYPSVTLTNATSDP
                     TLGLNTPANGTTADAASMHFKITTLGNSTVPVITWGAAGTIPTGSTNIRLVINQSPNN
                     LV*"
ORIGIN      
        1 atgggcgcgg cattaattaa cggtggggca ctttgtgcgc ggcctgtcgg tcgcgctggg
       61 tgcacctcct gggtttccag gaggtgggtg tgggtcaatt ggagccagac tggtcccttg
      121 gatccaatgg atcagggacg ctggaccaat cgacacaagc ccgctgcgct gcgctcgctc
      181 gcgaagcact gggtgttcac ggcttgggac gagcctcagg acggtggtgt ccttccctcg
      241 tgggcgacct tcctgtgcta tggccaggag gtctgccctg acactgggcg gggccactgg
      301 cagggctacg ccgagcttgt tgacaagcgt cgcgttggcc cgcttcgcga gctgttcgcc
      361 ggcctcgggg tcggccgcct ctggttgggg atgcgccttg gtactccctc gcaggctcgt
      421 gagtacgctc tcaaggacgg catcccagtc gagctggggg tgctctcctc cgagtcctct
      481 caccagggcg agcggactga catccaacgc atcatctcag agatcgaaga tgggtcgatg
      541 tcctccgtca tccagggctg ccggagcggg gtcatcaaga accatcagca gctcaaggtt
      601 gctgaccggc ttcttgcctt ctgtgagccc aaacgtaact tccgaccgga agtcatcgtt
      661 cactgggggc ccacctccac tggcaagact cgtcttgtca tgcatcagtg gcctgacgca
      721 tacgtggctc catcctgcgc cccgcgctgg tggccgggct atgatggtca cgaagtcctc
      781 cttgtggatg actttcgtgg gtcgttcatg ccgtttcatg aactccttcg gttccttgac
      841 cgctatccgt accggatcga gttcaagggg ggtgaccggc aactcgttgc ccggaccatg
      901 gtgattacat cacccttcca cccctctcgt tggtatccca actgtggcga gcagctggct
      961 cagctgctcc gccgtatctc ccggatccgt tacttctttg cagaagtaga cgaatcctcc
     1021 gatgtctccg ctatcaagta cacggagacg gacgggctgg cgcccccgct caccgctcct
     1081 ctggagcatc tcgctggaga tccgcttaca gcaaatctcc tggttccgga tcgggatccg
     1141 gaagtcgggg gtaatattag caaccggtgc ccaccctggg ggggtgggtt cgttgctggc
     1201 gacccccgac cggacaacgt tgttgtcggc gctggcccat tctgggcgcg cgacgaggta
     1261 gacttcgtct ccctcttcga ggaggtccta acggacctgc ctcaaggcca tggtctcaag
     1321 tgtctctcaa tggccgaaaa ataacgcacc gtcaccgacc tgccggagat tgtccggagg
     1381 tcggccgggc ctctttttgc acctatacta ggttgtttgg ggactggttg atcaccagtc
     1441 tgatgttggt cgatcccgtt gggatggtcc ctgctgcacc ccaagttatc actggaactg
     1501 tgctgttgcc cagcgtggtg atcttgaagt gcatcgacgc cgcgtccgct gttgtgccgt
     1561 tcgctggcgt gtttagcccg agcgtggggt cgctcgtggc gtttgtcagt gtgactgacg
     1621 ggtaggtcat cgctgcgctt gttgtaccta cgaaagacag gtacacccag tagttctcga
     1681 ttactcgaga aactgggaat gtcactgcct tgtccgtgta cgtcagtccg aggttgtcgg
     1741 ccaggactac acggccgctt ggagttccaa gcgggcttgt ggcaacgacg cctatggcat
     1801 tcgtggaatg cgcgtagttg acgtcgtttc ccagcgcgac gaacagtttt ggcttgagca
     1861 gcctgacctg gtaggtgcag tgcagctcgc cgatgttcac gctggtgcct tggaatccgg
     1921 tggttgcgat ctggaatttt cccagatcga agaaccggat gtccgtgcct gctggtggca
     1981 ggcctgggcg acagtactgg tggcccagca ctgtctggtt gggtgcacat tcgatcatgt
     2041 gcaggaagct ttcgcttggt tttgccgagc agctgtactc gtagttcagc atctcggtct
     2101 tcgacgcgaa gagcgggtct gccgcgtcgt aactcgtcgc catgatcacg gatcctagcg
     2161 ccgtgttggt gctgttcagg gcgtctgccg acgtgctcct gaactggaat actagccctt
     2221 cgtactcgta ttcttcgtag ttggcggcta tctgcgctag ccacgggtgg gtgccttcat
     2281 ctgcagggtt cagtccgaac gcctgtatgt tgaaggtgtt ggcggtggcg gaggtgatga
     2341 tatccccaag atactcctgg tgacggataa tcgttcctcc gctgggggtg tcgttgatca
     2401 tcttcggcag tctgcctccg aggaacacat tttccttgat ctcgtagtct ccgagcccca
     2461 tgaaactgct caacgcgcct ccggccatgc ctcctacggc ggcaccggcc gggccaaaca
     2521 gggctcctcc aaggagggct cccccccctt ccaacatcaa gcggcttcct gcggatgcgc
     2581 ttactgttcg gggggcccgt ttggcttgtt tgcgagcctt cggcttcgca ttggtcgtct
     2641 tgtagtctcc gcgcccggtg agcgctctcg caccagacgg cttcttgtcg aagcgggggt
     2701 cgtactggcg tttgccagct actatcttat agtagcgacc tgtcttctgc gtgtacggca
     2761 tggtgggtat gccctacttt gcgcgctcca attgcccgcc cttgtggggc tgggggcaac
     2821 cgttcgctgg ttgtggggtg tccgccccct cgtgggggct agccgggtgc gacgctgcct
     2881 agctatggcc cggggtgccc ccgggcctta tatagctagt tgctgcaccc gctgtcaccg
     2941 tgggccactg gtgtgtctcc cggcgggtgg gttgcgcaat tatttcacgc gcggcagagt
     3001 atgtgcgggc ggggctccac catctctgcg cgccctgctg cgcgaaatat ttacgcggcg
     3061 cgcgcttctg tgcggccggt gcgctcgact cgggtgtccc tgcctcggac agcgccggaa
     3121 taatttcgcg cccgcgctct tttgcgcgcg ttgacgtggc ggctggctcc gctcactggg
     3181 cggtcaatta tttttgtgcg gccgcgactt tgtgcggccg gtgcactcgg ctctgctgct
     3241 cagtggcagg cagcgccgaa ataatttcgc gctcgcgctc ttttgtgcgc gttggcgtgg
     3301 cggctatctc cgcgcactgg gcggtcaatt atttttgtgc gacgctgtct ttgctcggca
     3361 ggggtgccga gcgcgtggcc tggtcgcgcg cgggtgggtg ccccattaat tacgtggccg
     3421 ggtgactctg cggcgcaggt cgggcggcgg ctcgggcgag atgcgcgcgc
//
LOCUS       CruV-269                3475 bp    DNA     circular     24-FEB-2020
DEFINITION  Crucivirus-269 isolate 120_1356_IR2_3297.
ACCESSION   CruV-269
KEYWORDS    .
SOURCE      Crucivirus-269
  ORGANISM  Crucivirus-269
            Unclassified.
REFERENCE   1  (bases 1 to 3475)
  AUTHORS   de la Higuera,I., Kasun,G.W., Torrance,E.L., Pratt,A.A.,
            Maluenda,A., Colombet,J., Bisseux,M., Ravet,V., Dayaram,A.,
            Stainton,D., Kraberger,S., Zawar-Reza,P., Goldstien,S., Briskie,J.,
            White,R., Taylor,H., Gomez,C., Ainley,D.G., Harding,J.S.,
            Fontenele,R.S., Schreck,J., Ribeiro,S.G., Oswald,S.A., Arnold,J.M.,
            Varsani,A., Enault,F. and Stedman,K.M.
  TITLE     Direct Submission
  JOURNAL   Submitted (24-FEB-2020) Biology, Portland State University, 1719 SW
            10th Ave, Portland, Oregon 97201, USA
COMMENT     Bankit Comment: ALT EMAIL:ide@pdx.edu                              
            Bankit Comment: TOTAL # OF SEQS:451                                
            Bankit Comment: GAP: est. length - alignment                       
                                                                               
            ##Assembly-Data-START##                                            
            Assembly Method       :: MetaSPAdes v. 3.12; IDBA-UD v. 1.1.1;     
                                     MEGAHIT v. 1.0.3                          
            Sequencing Technology :: 454; Illumina                             
            ##Assembly-Data-END##
FEATURES             Location/Qualifiers
     source          1..3475
                     /organism="Crucivirus-269"
                     /mol_type="genomic DNA"
                     /isolate="120_1356_IR2_3297"
                     /isolation_source="Water"
                     /country="Norway"
                     /collection_date=2011
     misc_feature    join(3466..3475,1..20)
                     /note="stem-loop"
     misc_feature    1..9
                     /note="nonanucleotide"
     CDS             50..1441
                     /codon_start=1
                     /product="Putative CruV Capsid Protein"
                     /translation="MKRLSVPSESSTGRILVSKSSIRKSRMKHKNKNNTTLTIIGNKM
                     CDCGDTKSGKYFSKVGGQIGDRLQRKGMSLANQAGKRFKNWSGLGDYNIVFNSLIEGS
                     SNSNNIAAMSEGRGLIFKHKEYLGDIITSSASPGAFHVTKFVVNPGNVITFPWLASIA
                     QQHDQYKPLGVIFEFVSTASDTTSSATLGSIVMSTQYDIKDPDPANKSDMLNRAYASE
                     ARMSQNMVHGLECDPGELQNDLFYTLPLNDTVDDTRFYNMANFYVATQGGNLPVSTII
                     GSLYVHYEYEFFKQIPFNGVPCKGNLYSIYSATIPAASGISITSMVPSLTHVSGRNLG
                     ITTHVTGNGGFIIPKYWQGASFMIEIFYRDGLPRTSQAAATMAFVNCTATVSALLPAS
                     NNYYLLAPRSPAITYLDSYTAVFVNINSNIASDAQVSQGSYLGCNDQFSSASGGDVLV
                     YFTMVQKDYQVKA*"
     CDS             1966..3111
                     /codon_start=1
                     /product="Putative Replication Associated Protein"
                     /translation="MRPKNIKLTHLKSQIKMDEEILNEESLNESENTEDENIEDQNFD
                     IGSDDLEDGGARFYNFIFVKHYPTPEDKVKIQAVKAKYIIYGEEMTAGTAEEPPHEHL
                     QGFICFKSQTTVRSARKHLCGAYVRSKAHYSTFKQASDYCRGNYYKKKQNIWKPKNEV
                     VYERGTLPMDPKAKAAFGGLDYDLAKAEALAGKEVSNSRIFIQYYDTMAKIRMNGHAK
                     RYKQVTTIFELRPWQKVIVDMIKLPPNPRKIHWIVDVVGSAGKSELAKYLRLNNGAYV
                     FTNSKVENMAYDLPLPAPNIFIMNLTRQIEGRVPYSYLECIKDGEVFSTKYYPIRKSF
                     DSPHLFVFANFAPDMSVMSADRWDIIDVGAPTFNPQQATEAREFNNF*"
ORIGIN      
        1 tataactaga gcgcttataa taaggacgag gagcagaaaa acgcatagat tgaaaaggct
       61 ttcggtaccc tccgaatcct cgactggacg gatattggtt tccaaatcct ccataagaaa
      121 atccaggatg aaacataaaa ataaaaataa cacaaccctc acaattattg gaaataaaat
      181 gtgtgactgt ggagatacaa aaagtggaaa atatttttcc aaagttggtg gacaaattgg
      241 cgaccgttta caacgtaaag gaatgtcatt agcaaaccaa gctggtaaaa gatttaaaaa
      301 ttggtctgga ctaggtgatt acaatattgt atttaattca cttatcgaag gatcatcaaa
      361 ttctaataac attgcagcta tgagtgaagg aagaggactt atatttaaac acaaggaata
      421 ccttggtgat attataacat cttctgcgag ccctggtgca tttcatgtaa ctaaatttgt
      481 agttaatccc ggtaacgtaa ttacgtttcc atggctagca tcaattgcac aacaacacga
      541 tcaatataaa cctttaggtg taatatttga attcgtgtca acagcatcag atacaacaag
      601 ctcagcgaca ttaggatcga tagttatgtc aacccaatac gatattaaag accctgaccc
      661 tgcaaacaaa tcagatatgc tcaatcgtgc gtatgcaagt gaagcccgta tgtcacaaaa
      721 catggtacat ggattagagt gcgacccagg cgaattacaa aacgatttat tttatacatt
      781 accattaaat gatactgtag acgatacccg attttacaat atggcaaatt tttatgtagc
      841 cactcaaggt ggaaatctcc cagtcagtac gattatagga tcattgtatg tacattacga
      901 atatgaattc ttcaaacaaa tcccttttaa tggcgtgcca tgcaaaggaa acttatattc
      961 tatatattca gctactatcc cagcagcctc tggaattagt ataaccagta tggtaccctc
     1021 tttgacacat gtatctggaa gaaatttagg aattactaca catgttacag gaaatggagg
     1081 ttttattatt cccaaatatt ggcaaggagc gtcatttatg attgagatct tttacagaga
     1141 cggattacca agaacatcac aagctgctgc cacaatggca tttgttaatt gcactgctac
     1201 cgtgagcgca cttttaccag catctaataa ttattatttg ttagcaccta gatcaccagc
     1261 aattacatat ttagatagtt acactgcagt atttgtaaac attaattcca atatcgcgtc
     1321 tgatgcacaa gttagtcaag gatcttatct cggatgtaat gaccaatttt cgagtgccag
     1381 tggcggagat gtattggtat actttactat ggttcaaaag gattatcaag ttaaagctta
     1441 atatataacg aagttttcga ggccgcaggc cgagttttaa agcattaacg caatcctcac
     1501 actttacttc atcctttctg ttagcgtggt tactatgcgc tgcggccagc ttacccagtg
     1561 acagttctga cacctaccct aaccctaacc ctaaccctaa ccctaaccca ctatgcgctg
     1621 cggccaggtt cactccacta tgcgctgcgg ccaggttcac tccactatgc gctgcggcca
     1681 ggttcactcc actatgcgct gcggccaggt tcactccact atgcgctgcg gccaggttca
     1741 ctccactatg cgctgcggct aggttcactc cactatgcgc tgcggctagg ttaattttaa
     1801 aaaaaaatgt atccggttca aaacttgggg gtaagtatcc ttattacctt acccccaagt
     1861 gagtcatgag ttttcagttc ccatctcttg gttacagact ttggattccg ttattgagca
     1921 gtctcgaacg aaactttaac ggaatccaag ttctcgaacc gtcgcatgcg accaaaaaat
     1981 ataaaactca ctcacttaaa atcacaaatt aaaatggatg aagaaatttt gaacgaagaa
     2041 agtttgaacg aaagtgaaaa tactgaagat gaaaatatcg aagaccaaaa ttttgacatc
     2101 ggctctgacg atttagaaga tggaggagct cgattttaca atttcatctt cgtcaagcat
     2161 tatccgacgc cggaggataa agtaaaaata caagcagtta aagccaaata cataatttat
     2221 ggagaagaga tgacggccgg tacggccgaa gaaccacccc atgaacatct tcaaggcttt
     2281 atttgcttca agagccaaac gacagtgaga tcagctcgta aacatctttg cggcgcctac
     2341 gtgcgcagta aagcacatta tagtaccttc aaacaagcca gtgattattg ccgtggcaat
     2401 tattacaaga aaaaacaaaa tatttggaag cctaaaaatg aggtcgttta cgagcgcggt
     2461 acgcttccaa tggatcccaa agctaaagcc gcctttggtg gattagatta tgatttagct
     2521 aaagccgagg ctttagctgg aaaagaagtt agtaattcgc gtatatttat tcaatattat
     2581 gacactatgg caaagattag aatgaatggg cacgcgaaac gatataaaca agtaacaaca
     2641 atatttgaat tgcgcccttg gcaaaaagta atagtagata tgattaaatt acctccaaac
     2701 ccgcgaaaaa ttcattggat cgtcgatgtg gttggttccg caggtaaaag cgaattagcg
     2761 aagtatttaa gactaaataa tggagcatac gtatttacca attcaaaagt tgaaaatatg
     2821 gcatatgatt taccattacc agcccccaat attttcatta tgaatttgac acgtcaaatt
     2881 gaaggcagag taccctattc ttatttagaa tgcattaaag atggtgaagt attttcaaca
     2941 aaatattatc caattagaaa atcatttgat tcacctcatt tatttgtatt tgccaatttt
     3001 gctccggata tgagtgtaat gagtgctgat cgatgggata ttatagacgt aggcgctcct
     3061 acatttaatc cgcaacaagc aacagaagca agagaattta acaattttta atgatataat
     3121 taatcatctc tcattctttt agaaccaact ttatcaacgg cacccgttgt aacaagagca
     3181 gtaacagcat caaacattat agcgtctaca ccatctttat cataaaacat gaaattagtc
     3241 ctatcactcc tatgcttgat cacatattta gccatcgctt taagattatc acttttaaaa
     3301 gtgccaccaa gacgattaac tccatcttca ctaacaacta agcaggtata accacttgct
     3361 ggtttaacgt gtaatacggc gggaacgttg atgagtggct tattggatgt cttgtaatgc
     3421 actttggatt taataagctt tcggcaagat ttaacagcag ctgacttata agatt
//
LOCUS       CruV-270                3477 bp    DNA     circular     24-FEB-2020
DEFINITION  Crucivirus-270 isolate 120_133_SvL2_3298.
ACCESSION   CruV-270
KEYWORDS    .
SOURCE      Crucivirus-270
  ORGANISM  Crucivirus-270
            Unclassified.
REFERENCE   1  (bases 1 to 3477)
  AUTHORS   de la Higuera,I., Kasun,G.W., Torrance,E.L., Pratt,A.A.,
            Maluenda,A., Colombet,J., Bisseux,M., Ravet,V., Dayaram,A.,
            Stainton,D., Kraberger,S., Zawar-Reza,P., Goldstien,S., Briskie,J.,
            White,R., Taylor,H., Gomez,C., Ainley,D.G., Harding,J.S.,
            Fontenele,R.S., Schreck,J., Ribeiro,S.G., Oswald,S.A., Arnold,J.M.,
            Varsani,A., Enault,F. and Stedman,K.M.
  TITLE     Direct Submission
  JOURNAL   Submitted (24-FEB-2020) Biology, Portland State University, 1719 SW
            10th Ave, Portland, Oregon 97201, USA
COMMENT     Bankit Comment: ALT EMAIL:ide@pdx.edu                              
            Bankit Comment: TOTAL # OF SEQS:451                                
            Bankit Comment: GAP: est. length - alignment                       
                                                                               
            ##Assembly-Data-START##                                            
            Assembly Method       :: MetaSPAdes v. 3.12; IDBA-UD v. 1.1.1;     
                                     MEGAHIT v. 1.0.3                          
            Sequencing Technology :: 454; Illumina                             
            ##Assembly-Data-END##
FEATURES             Location/Qualifiers
     source          1..3477
                     /organism="Crucivirus-270"
                     /mol_type="genomic DNA"
                     /isolate="120_133_SvL2_3298"
                     /isolation_source="Water"
                     /country="Norway"
                     /collection_date=2012
     CDS             1..1419
                     /codon_start=1
                     /product="Putative Replication Associated Protein"
                     /translation="MKQNSYYLTKLAEYQKLEQEIGWVQPDQYETPAAKAKAAFILHK
                     ETEKTDKKDNINFISKKPTGAKFRLNCLRVFFTYKTHINMDEFIKWLDAKHPLESWII
                     CHEKSDKTNAYEHTHASVEFKTKINISDCRHFDYGIDPADGKIIHPNFSAVTKWSGSI
                     AYCIKQQPEAIYKSNFDVVAFLKKNKRNTELSPEQWKELVTKIVSQKNALEAIFNCAK
                     SLKDVSAINTIYGARVRGMDPLLIEEFKNFIPRPWQDDLVKILRSPQNNDDIYWIIDK
                     AGGKGKSTFLDWWELQPEGNSTVFMTDIGKPSDMNDYMKNWMDQDASRWPRVILINLP
                     REFNVFNEIYKVIEVLKDGRITCTKYKACPLKYKRPHVVIFANAEPKVTGMSLRKWKL
                     LGFDKIDGEDRLVSINTETLATKQKAKAKATKVTGGRNIMDYVLPPSSKENLKLLDPF
                     IESDDESSSIPIDEIAFIEDKD*"
     CDS             complement(1768..3162)
                     /codon_start=1
                     /product="Putative CruV Capsid Protein"
                     /translation="MPALVKRNYRPRRMTTAPYRRRRTPYSYSRTPRVGSAPRRRYTR
                     SYQNSGDAIRPPPTTAPTSNWGSNIGGGIGSLFGPAGTALGSLLGHGAQSLVKMVTGF
                     GDYSIQRNSLMPGSLEPPIINNSSKIGSKGGIMCRHREYIGDINPSIAFTVQTYAINA
                     GLVSTFPWLSQMASSFEEYCIHGMLFEFKSMSSDAVLSTAANSSLGTVIMATQYNALN
                     PAFADKREMENYEFSNSAKPSESFIHPIECKGSETPIKCLYVRTGAVPAGGDVRLYDI
                     GDFSIATQGMQSAAGVIGELWVTFEIEFFKPKLLAGLGLELLMDHYDIPVATVTSARP
                     FGTSRITPTLNSTLGSQVLGNLSPAVVVFPPYITDGTFLIEYNCTGTSAPLNPPVVVA
                     VSNCTLGTGFFNNQTLGSVFTPTGTTGPVYIYVGLVIITGPSATLTFGNAGTLPTSPT
                     AADFIITQINANVS*"
ORIGIN      
        1 atgaaacaaa attcatacta tctcacaaag ctagctgaat accaaaaact cgaacaagag
       61 attggatggg tccaacctga ccaatacgag acacccgctg caaaagccaa agcagctttt
      121 atattacata aagaaacaga aaagactgat aaaaaagata acataaattt catcagcaaa
      181 aaacccacag gagcaaaatt cagactgaat tgtctaagag tttttttcac atacaaaact
      241 cacataaata tggatgagtt tataaaatgg ctagatgcaa agcatccact agaatcatgg
      301 ataatatgcc atgaaaaaag tgacaaaact aatgcatatg aacacacaca tgcatcagta
      361 gaattcaaaa ccaaaatcaa tatatccgac tgcagacatt ttgattatgg aatcgatcca
      421 gcagatggaa aaataatcca tcctaacttc agtgcagtta ccaaatggtc tggatctata
      481 gcatactgca taaagcagca acctgaagca atatacaaat caaactttga tgtagttgct
      541 ttcttaaaaa aaaataagag aaacactgaa ctttcacctg aacagtggaa agaattagtt
      601 actaaaattg tttctcaaaa aaacgcactc gaagcgattt ttaattgcgc aaaatcgctt
      661 aaagacgtga gcgcaataaa tacaatttac ggtgccagag tacgtggaat ggatccacta
      721 ctaatcgaag aattcaaaaa cttcattcca cgaccatggc aagatgactt agtaaaaata
      781 ctaagatctc cccaaaacaa cgatgacatc tattggataa tagataaagc cggcggcaaa
      841 ggcaaaagca ccttcttaga ttggtgggaa ctccaacctg aaggtaacag cacagttttc
      901 atgacagata tcggaaaacc atccgatatg aacgactaca tgaaaaactg gatggatcaa
      961 gatgcatccc gctggccacg agtaattctc ataaacttac caagagaatt caatgtattt
     1021 aatgaaatat acaaagttat tgaagtccta aaagacggcc gaataacttg tactaaatac
     1081 aaagcttgtc cattaaaata caagcgacca catgttgtta ttttcgcaaa tgcagagcct
     1141 aaagtgacag gaatgtcact acgaaaatgg aaacttctcg gcttcgataa aatcgatgga
     1201 gaagaccgct tagtctccat taacacagag accttagcta ccaaacaaaa ggctaaagct
     1261 aaagccacta aagtgaccgg ggggcgtaac attatggact atgtcctgcc cccctcatct
     1321 aaagagaatc tcaaattact agatcctttc atagaaagtg atgatgaaag ttcatctata
     1381 ccaatagatg aaatagcctt cattgaagat aaagattaat taatttctta tatataataa
     1441 attaattatt cctcaaataa ttgactaaag tcgctgacgc gacagtcccg ctcgccgcgg
     1501 ggcaaagttc gctacgctca caacaacatc cacaagtggg ttgcgagtcg ctacgctccc
     1561 gcaagccact tatagatatt gtagaaggga cctgcgcggt ccctcgaacc ctggcgccca
     1621 cgctggggcg aggtctccaa aaaagcgcta gcgcgctttt tttacgaccc gggattaatt
     1681 acttacttac ttaattttat taaaaatact atcatcataa tatttttaat taaaacgata
     1741 accataggaa ttaccgcgaa tattaaatta agatacattg gcattaattt gagtgattat
     1801 aaaatctgca gccgtaggtg aagttggtaa tgtaccagca ttcccaaatg ttaatgtagc
     1861 actcggacca gtaatgataa caagaccaac ataaatgtat actggaccag tcgttccagt
     1921 tggagtaaaa acagaaccta aagtctgatt attaaagaaa cctgtaccaa gagtacagtt
     1981 actaacagct actacaaccg gcggatttaa tggagctgaa gtcccagtac agttgtattc
     2041 tataagaaac gtcccatcag taatatatgg tggaaaaact acaacagctg gagataagtt
     2101 tcctaaaact tgagatccta aagtagaatt taatgtaggt gttatacgac tagtaccaaa
     2161 cggacgggca ctagtaacag ttgctacagg tatgtcataa tgatccatta ataattccaa
     2221 acctaaacca gcaagtaatt ttggcttaaa aaactcaatc tcaaaagtaa cccataattc
     2281 accgataaca ccggcagctg attgcatccc ttgagtcgca atactaaaat caccaatatc
     2341 atataatcgc acatcaccac ctgctggcac agctccagta cgaacataaa gacatttaat
     2401 tggtgtctca ctacccttac attcaatagg atgaatgaat gattcagatg gctttgctga
     2461 attagaaaat tcataatttt ccatctcacg tttatccgca aaagcgggat taagagcatt
     2521 atactgagtt gccataataa cagttcctaa agaactattt gcagcggttg acaaaacagc
     2581 atcagaactc atactcttaa attcaaacaa cattccatga atacaatatt cttcaaatga
     2641 actagccatt tgagataacc aagggaatgt tgacacaaga ccagcattta ttgcatatgt
     2701 ttgaacagta aatgcaatag atggatttat atcaccgata tactctcgat gacgacacat
     2761 aattccaccc ttagaaccta tcttactact attattaata ataggtggtt caagagaacc
     2821 aggcatcaac gaattacgct gaattgaata atcaccaaat ccagtaacca tcttaactaa
     2881 actctgggca ccatgaccta aaagcgaacc cagagctgtt ccggctggcc caaataatga
     2941 gcctatacca ccaccaatat tggatcccca attacttgtt ggagcagtgg ttggtggagg
     3001 ccggatagca tcaccagaat tttgataact cctagtatat cgacgacgag gcgccgatcc
     3061 aactctcgga gtacgagagt aagaataagg agttctcctt cgacgataag gagcagttgt
     3121 cattcgtcgc ggacggtaat ttcgtttaac taatgcgggc attttgtttg tatattatta
     3181 tataatattt taatttttta gtaatacccc ataaacgcca aatttgcaaa aacgccaaat
     3241 ttgtttttta aaaaacgcca aatttgtata ccaaaaaata gatacagcat aacaacacgc
     3301 gccaaatttg ctgaaaaacg ctgaaataac atattactct tataataaaa attattttta
     3361 tattccaacc attttgccac ccaatttact atagtaaatt attattaaaa ctcacaggca
     3421 aaatcgcgtt tgagactcta aaaataaaat ctcacgagtc tcatatacgc gccacaa
//
LOCUS       CruV-271                3479 bp    DNA     circular     24-FEB-2020
DEFINITION  Crucivirus-271 isolate 120_1311_IR2_3297.
ACCESSION   CruV-271
KEYWORDS    .
SOURCE      Crucivirus-271
  ORGANISM  Crucivirus-271
            Unclassified.
REFERENCE   1  (bases 1 to 3479)
  AUTHORS   de la Higuera,I., Kasun,G.W., Torrance,E.L., Pratt,A.A.,
            Maluenda,A., Colombet,J., Bisseux,M., Ravet,V., Dayaram,A.,
            Stainton,D., Kraberger,S., Zawar-Reza,P., Goldstien,S., Briskie,J.,
            White,R., Taylor,H., Gomez,C., Ainley,D.G., Harding,J.S.,
            Fontenele,R.S., Schreck,J., Ribeiro,S.G., Oswald,S.A., Arnold,J.M.,
            Varsani,A., Enault,F. and Stedman,K.M.
  TITLE     Direct Submission
  JOURNAL   Submitted (24-FEB-2020) Biology, Portland State University, 1719 SW
            10th Ave, Portland, Oregon 97201, USA
COMMENT     Bankit Comment: ALT EMAIL:ide@pdx.edu                              
            Bankit Comment: TOTAL # OF SEQS:451                                
            Bankit Comment: GAP: est. length - alignment                       
                                                                               
            ##Assembly-Data-START##                                            
            Assembly Method       :: MetaSPAdes v. 3.12; IDBA-UD v. 1.1.1;     
                                     MEGAHIT v. 1.0.3                          
            Sequencing Technology :: 454; Illumina                             
            ##Assembly-Data-END##
FEATURES             Location/Qualifiers
     source          1..3479
                     /organism="Crucivirus-271"
                     /mol_type="genomic DNA"
                     /isolate="120_1311_IR2_3297"
                     /isolation_source="Water"
                     /country="Norway"
                     /collection_date=2011
     CDS             1..933
                     /codon_start=1
                     /product="Putative Replication Associated Protein"
                     /translation="MTNSKLRSWEIEINNFDEVDIEEIFNQTEICDYSIVGFEGCDPL
                     SEYHPHIHCFMHYPNPISKSGLLKRFTRKPHVDLVRSPQRYVDYCKGYEDGVLKEPLV
                     GENIYFESGIPPISGINKKHNSEFVMKGIKEGKSLVELRDLYPMYMMHHESKVSAFID
                     KTRNIPPIQFYYINPISDVITEVQEIFGNKFEYVFVTELDELEAYDNYDVVVFMSEMF
                     RPIHALWPRGCKLTYKYGYQVKQIRCSKFVYVRGRYMDCDDEFKYYKKVNSDYGIDDK
                     PNMDVLHREITISNSPKKSKKSKKRSIPCGPFFE*"
     CDS             1259..2518
                     /codon_start=1
                     /product="Putative CruV Capsid Protein"
                     /translation="MPPKRKGKKKVYKKKSTSKAHRKSSFFAPVGKMIGGAAGGYIGG
                     PAGALIGSQLGSSAGSLISKITGFGSYHVSKNTIITNSIPQFQNRAGDGSIRLKHKEF
                     IADVKSSPTPGTFLPITYALSASDANTFPYLSQLAINFEEFAFEGLVFEYITSSGSLS
                     TTGQLGTVVGAVQFNSLAQAYLNKQQMEASTFGQSTVASQSCLFPVECDAMQTPSNGI
                     FYNSRPGITNVNNDKRWSQLGNFTIATVGMPLASETVGELYVSYDCVLMKPILIQDSG
                     SLADHWIASTGIVAPTNYFGTNAVLTAQSDNFTSLTPTTITFNPSFQGKVQVSYAVHG
                     ALGAWADPLMAVGAGVTALNILDSNITYQYLKVGDAATEMQLFTVAYFIISSVGGARP
                     VITLSGGAIFAPDYMDLIITSIPADFD*"
ORIGIN      
        1 atgaccaatt ctaagcttag aagctgggaa atagaaataa ataatttcga tgaagtagat
       61 attgaagaga ttttcaatca gactgaaatt tgcgactatt ctattgtcgg ttttgaagga
      121 tgcgatccgt tatctgaata tcatccacat attcattgtt ttatgcacta tcctaatcct
      181 atttcaaaaa gtggacttct taaacgtttt acacgaaaac ctcacgtaga tctagtccgt
      241 agtcctcagc gctatgtcga ttactgtaaa ggctatgaag acggagttct gaaagagccc
      301 ttggttggcg agaatatata tttcgagagt ggaattcccc ctatttctgg gataaataag
      361 aaacataatt ctgaatttgt tatgaaagga ataaaagaag gaaaaagtct cgttgaatta
      421 cgagatcttt atccgatgta tatgatgcat cacgaatcta aggtttctgc ttttatagat
      481 aaaaccagaa atattcctcc aatacagttc tattatataa atcctatttc agacgttata
      541 acggaagttc aagaaatatt cggtaataaa ttcgaatatg tttttgttac tgaattagat
      601 gaattagagg cttacgataa ttatgatgtt gtagttttta tgtctgaaat gtttcgacca
      661 atacacgcat tatggccccg gggctgtaag ctcacatata agtatggtta tcaagttaaa
      721 cagattagat gttcaaaatt tgtatatgta cgtggacgtt atatggactg cgacgatgag
      781 tttaagtatt ataagaaagt taattcagat tacggaattg atgataaacc taatatggat
      841 gttttacatc gtgagattac tataagtaat tcacctaaaa aatctaagaa atctaagaag
      901 cgttcaatac cttgtgggcc attttttgaa taatgaataa aatacattta cttagtcaac
      961 tgacggtcga aatttggatt tctcagtaat atacagagat gaataattta ttgaaaatat
     1021 tcatggatta tgataaaaat aaaatatttt tattatatag tatgaatatt cccaataaag
     1081 aattcttcga taataacggt tatgatattt cattatatcc gtcgggcgcg atgattgagg
     1141 aaatgaccga ggcagaatgg cgagctttta tcaataatta cggcgactgg cgcttaaatc
     1201 ctgctttaca aaatttcatc gaacgaataa gaaataaaat atattcttag agtataagat
     1261 gcctccgaaa agaaaaggaa aaaagaaagt ctataaaaag aaaagtacat ctaaggcgca
     1321 ccgtaagtct tcattttttg cacctgttgg aaaaatgata ggaggtgctg ctggtggtta
     1381 tattggtggt ccagctggtg cacttatcgg atcacaactc ggatcaagtg ctggaagttt
     1441 aatttctaaa attactggat ttggatcata tcatgtatct aaaaatacta tcattacgaa
     1501 tagtattccg caattccaga atagagcagg tgatggttca atacgactta aacataagga
     1561 gtttattgct gatgtaaaat catctcctac tcctggtact tttttaccta ttacatatgc
     1621 gttatctgca tctgatgcaa acactttccc atatttatcg caacttgcta taaattttga
     1681 ggaatttgca tttgagggat tagtatttga atatataaca tcatcaggat cgctttcaac
     1741 tacaggacag ttaggtactg ttgttggagc agttcagttc aattccttgg cccaggctta
     1801 tttaaataaa caacagatgg aagcatctac gttcggtcag agtacggttg ctagtcaatc
     1861 ttgtttgttt ccagttgaat gtgatgctat gcagactcct tcaaatggaa tattttataa
     1921 ttctcgtcca ggaataacta atgtaaataa tgacaaacgc tggtcacagt taggaaattt
     1981 tactattgct acagttggta tgccacttgc tagtgaaact gttggagaat tgtatgtatc
     2041 atatgattgt gttttaatga agcctatttt gattcaagat agtggttctt tagcagatca
     2101 ttggattgca tcaactggta ttgttgcgcc aaccaattat tttggtacaa atgctgtttt
     2161 aactgctcaa tcagataatt ttacatcatt aactccaaca acaattactt ttaatcccag
     2221 tttccagggg aaagttcaag taagttatgc agtacatggt gcactcggag cttgggcaga
     2281 tccactcatg gctgtaggag ctggtgtaac agcgcttaat attttggaca gtaatatcac
     2341 gtatcaatat cttaaagttg gagatgccgc tacagaaatg caacttttca cggtcgcata
     2401 ttttataata tcgtctgtag gaggtgcacg tccagtaata actttatctg gaggtgcgat
     2461 atttgcgccc gattatatgg atttaattat aacatccatt cccgctgatt ttgattaata
     2521 atatatatca ttaataaaaa tcatcgtaaa gtaacagcga ataacttaat ttaacgcgaa
     2581 gcgacatggc ttgctttagc tcgttaacag aggccgtagg ccgaggataa tttataacat
     2641 tcgctgtata atacgatcat cgcgatgtta ttgggtccag ggcaaagcct tggtcacgga
     2701 gcgcgatttc gcgcgggctg aaagccagaa atcaatgaag tagtgaattg atttcgtaag
     2761 ataacacagt agtgtgatca aacataatcg cggcagcgaa cgcgaagcga gcgcgaaagc
     2821 gattatggtg ctgagtgatt agtctatcaa gcattagaaa tcccgattct atcgggattt
     2881 atcatgcggc cgggagaagg actatccgat tctatcggat tcctgaacag gccctcatta
     2941 gaattcgcga agctagcgaa ttatcatgac cacggtgatt agaatgccgt aggcattatc
     3001 atcaatttat tagaatgccg taggcattat cataaatagt ggcgcgaagc tcgcgactgg
     3061 ctgggccagg cgtaacccaa ctcgtaagac gccgacgagg cgtctttaag agttcacgct
     3121 gataatctga tatatcatat aagattattt ccgatatttt tattttgtga aaacatatag
     3181 aaaaatttcc gatattttta ttttgtgaaa acatatagaa aaaatcatca aaggctctag
     3241 ggaaggcgcc agcctagtat tacccctaga gccctgttcc gtgtgccaac acggacagct
     3301 agaatgccca cagcttgctg tgcgaccagg ggggaatttg cgaagcaaag gagggagcct
     3361 gttgtatgat aatttctctt tttaatattt tatagttttt catatagtaa aaactttttt
     3421 tggatcatta tttgaagacg ttccaaataa ttaaataatt tcttcttgta tattatacg
//
LOCUS       CruV-272                3479 bp    DNA     circular     24-FEB-2020
DEFINITION  Crucivirus-272 isolate DFL_65.
ACCESSION   CruV-272
KEYWORDS    .
SOURCE      Crucivirus-272
  ORGANISM  Crucivirus-272
            Unclassified.
REFERENCE   1  (bases 1 to 3479)
  AUTHORS   de la Higuera,I., Kasun,G.W., Torrance,E.L., Pratt,A.A.,
            Maluenda,A., Colombet,J., Bisseux,M., Ravet,V., Dayaram,A.,
            Stainton,D., Kraberger,S., Zawar-Reza,P., Goldstien,S., Briskie,J.,
            White,R., Taylor,H., Gomez,C., Ainley,D.G., Harding,J.S.,
            Fontenele,R.S., Schreck,J., Ribeiro,S.G., Oswald,S.A., Arnold,J.M.,
            Varsani,A., Enault,F. and Stedman,K.M.
  TITLE     Direct Submission
  JOURNAL   Submitted (24-FEB-2020) Biology, Portland State University, 1719 SW
            10th Ave, Portland, Oregon 97201, USA
COMMENT     Bankit Comment: ALT EMAIL:ide@pdx.edu                              
            Bankit Comment: TOTAL # OF SEQS:451                                
            Bankit Comment: GAP: est. length - alignment                       
                                                                               
            ##Assembly-Data-START##                                            
            Assembly Method       :: MetaSPAdes v. 3.12; IDBA-UD v. 1.1.1;     
                                     MEGAHIT v. 1.0.3                          
            Sequencing Technology :: 454; Illumina                             
            ##Assembly-Data-END##
FEATURES             Location/Qualifiers
     source          1..3479
                     /organism="Crucivirus-272"
                     /mol_type="genomic DNA"
                     /isolate="DFL_65"
                     /isolation_source="Drangonfly larvae"
                     /country="New Zealand"
                     /collection_date=2012
     CDS             1..873
                     /codon_start=1
                     /product="Putative Replication Associated Protein"
                     /translation="MPYRTKSGIKARYKYACFTDFVQLNHENYFTNKMDNVSYGVAGY
                     EICPDTKKPHIQGYVEFIKPINRDQIQTILGNKKMHVTERWATAQQAADYCKEDGTFT
                     EVGTISKSEQGKRNDLIDIRDKIINGISDKDLVMEHTEDYARHYKCFDRWRYMFQPHR
                     TWKTEVHILWGEPGCGKSHRAVLEEGGELISFENKFVLGYKNQEVVVLDDFNPGMIPL
                     EFMLRLTDKYHMVVNVKGGEMTWNPKKIYITTNRNPEAWYGKAGQWLRRVTSVTKLGD
                     DAYTGNNVDNIAGI*"
     misc_feature    32..50
                     /note="stem-loop"
     misc_feature    37..45
                     /note="nonanucleotide"
     CDS             complement(1916..3376)
                     /codon_start=1
                     /product="Putative CruV Capsid Protein"
                     /translation="MSFSDILSFSKFSLLCIFTFSFLLCNFESLRRLFFLNFFQKFSP
                     LFLFLFKGTISTIRIINYSTMPFVPRKKIIKRKRPTTRYMRPKAVKRVRKARAVPYSK
                     AISPASRPSIGSQIGGYLGNAAQNMFSKFLGFGAYDLKQNNMVQTLTPSNQVPFMKSS
                     STSTRIRHREFIQDFVGSSTPFAATYYPINIGMAQTFPWLSSIARNFSSYRFHGLIFE
                     FKSLSGDDQNKQSQGYVAGAVDYNSDSPFWVTKSQIENAMFSASSKPSTDIIFPVECD
                     PKHNQVSEFYVRSSALASTSSELLYDIGTFTIARGSNLNSTDTIGELWVSYDVELISP
                     ILGAGQLALPSAHYTSTNYTNLLPLGSTRTTVFDNMGLTISSTTITFPLGTLGKFALY
                     VQQTGANTGNVVPGSVSFNAGATALISLQNGSASGISAPLYTGAISGPNTSVYTTFTI
                     PSATVQAIITIGTAGTLPTSPSSCDIFVMPLNATLT*"
ORIGIN      
        1 atgccttatc gaacgaagtc aggaatcaaa gcacgctata aatacgcgtg tttcacggat
       61 ttcgtgcaac tcaatcatga aaattatttc actaacaaaa tggataacgt gtcctatgga
      121 gtggcgggat acgagatctg cccggacact aagaaacctc atatccaggg atatgttgaa
      181 tttataaaac ccattaacag ggaccaaatt caaacgatct tgggaaacaa aaagatgcat
      241 gtgaccgaaa ggtgggcaac cgcgcagcaa gctgctgatt attgcaaaga agatgggact
      301 ttcacagaag ttgggaccat aagtaagtca gaacaaggga agaggaatga tctcatagat
      361 attcgtgaca aaattatcaa tggcatctca gataaagact tggtgatgga acacaccgaa
      421 gactacgcgc ggcactataa gtgttttgat cgttggcgct atatgtttca accgcacaga
      481 acctggaaaa cagaagtaca tattttatgg ggagaaccag gatgcgggaa gtcgcacaga
      541 gccgtgctcg aagaaggggg agaattgatt tcattcgaaa ataaattcgt actaggttac
      601 aagaaccaag aagtggtggt gttggacgat ttcaatccag gaatgattcc gttggaattt
      661 atgttgcgat taaccgacaa gtatcacatg gttgtgaatg tgaaaggagg agagatgacc
      721 tggaacccga agaagatcta tataacaaca aatcgaaacc cggaggcgtg gtacgggaag
      781 gccgggcagt ggctccggcg cgtgacttcc gtcactaaat tgggggatga cgcgtacaca
      841 ggaaataacg tcgataatat cgcagggata taaaagtttt aacagttcaa tatattttag
      901 tttatcaaaa aacgtattca tttcattcat gttagtcgcg cttcgcgctc tcgcactacg
      961 tgctcagtcc tggcgcttcg cgctgcggac ctcgtttcac tcgggtcgcc ttcggctctc
     1021 acgtcgcgct tcgcgctcct tctcgcttcg ctcgagttcg gcttcgcctc acgggctcgc
     1081 tgcgctcgcc gcaatcgctt cgctctcgct gatcgttggg atcgttgggg tagtggggtg
     1141 tttcctcggc ttggggcctc gtcaaggtgt ttcgcctgaa cggctcaagt cgcgctgcgc
     1201 gctccatcgt tgggatcgtt ggggttgtgt ggtgtttcct cggcttgggg cctcgtcaag
     1261 gtgtttcgcc tgaacggctc aagtcgctcg tacctcgctc catcgttggg atcgttggaa
     1321 ctgtagttat tgttataatc gttgaagatc gtaggcgctc gcattggctc gcttaattcg
     1381 tcgccttttt gggctcctca tacaccgcag gggtgataac gtgcacgtgc acgtgcactg
     1441 aagtggctgg taatactagg gctggctcgt tgcactcgct gcgcccttca gccacttcct
     1501 agagggatcg taggatttct agggatcgaa ggatcgaaga gatgatgact acgttcgggg
     1561 ctgcgcgccc tcactgcgcg ctgcgcttgc ctacgttacg gcgctacgcg gcctccactg
     1621 cgcggtcgta cctcccttgc ctgcgcgcgc tcgtacctcg cacgctgcgc cgccgctata
     1681 gtcgctgcgc tccttcgctc tgttgcgggg ggttagatag gttggctggt ttggtggtga
     1741 ggtgctagat gtgtgctttt gggctttttg ctcaccgcaa aaaactgcac cgcgctgcgc
     1801 gccgcccatg aaggtgccga aaatttctcg tagggttcgt aagaaattta attcacaaag
     1861 tgaatcgaat atgaaaaaaa accatttatt ggaaaaaatt aagtatagaa agaatttaag
     1921 ttaacgttgc gttcaacggc atcacgaaga tatcgcaaga cgacggagat gttggaaggg
     1981 tgccagctgt accgatggta atgatcgctt gtacggtcgc actcgggata gtaaacgtag
     2041 tgtacaccga ggtgttagga cccgaaatag caccggtgta gagaggtgct gagatgccgg
     2101 acgcgctccc gttttggaga gaaataagag ccgtagcacc agcgttaaaa gacactgatc
     2161 cagggaccac gttgcctgta tttgctcctg tttgctgaac gtataacgca aacttaccaa
     2221 gagtaccaag ggggaacgta atcgtggtgc tcgagatcgt caggcccata ttgtcgaaga
     2281 ccgtagtgcg tgtagatccg agagggagaa ggttggtata attcgtagaa gtataatgcg
     2341 cggatggaag cgcaagttgg cccgcgccaa gaatagggga aatgagctca acgtcatatg
     2401 aaacccaaag ctctccgatc gtatcagtcg agttcaagtt gctgccgcgc gcaatcgtga
     2461 aggtaccaat gtcgtaaaga agctcggaag aagtagaggc aagagcgctc gaacgaacgt
     2521 aaaattcgga aacctgattg tgcttagggt cgcactccac agggaaaata atatcagtcg
     2581 atggtttgct ggacgccgaa aacatcgcgt tttcgatctg tgacttagtt acccagaaag
     2641 gactatcgga gttgtagtcc accgcaccgg ctacatagcc ttgagactgc ttgttctgat
     2701 cgtcaccaga aagagatttg aactcaaata tcaaaccatg gaaccggtat gaagagaagt
     2761 ttcgcgcaat actgctcaac caagggaatg tttgggccat accgatatta attggataat
     2821 atgtcgcagc aaatggagta gaagaaccga cgaagtcttg gatgaactca cgatggcgaa
     2881 tcctcgtcga cgtactcgat gatttcatga acggcacttg attcgaagga gtaagggtct
     2941 gaaccatgtt gttttgtttg aggtcgtacg ctccaaaacc gagaaacttg ctgaacatgt
     3001 tttgtgcagc attacccaag tagccgccaa tttgactgcc aatagaaggg cgcgatgcag
     3061 gtgagatcgc tttggagtag gggacagcgc gcgccttacg aacacgttta acagctttgg
     3121 gccgcatgta acgagtagta ggacgcttac gcttaataat ttttttccga ggaacgaaag
     3181 gcattgttga ataatttatg attctaatag tagaaatcgt tcctttaaat agaaataaaa
     3241 ataggggtga aaatttttga aaaaaattta gaaaaaatag tcgtcttaaa gactcgaaat
     3301 tacatagtag aaaagaaaaa gtaaaaatgc aaagcaatga aaatttcgaa aacgacagga
     3361 tgtcagaaaa cgacatcaat tacgcgctgc tcacgccgcg cccagcgcct gacggcgtgg
     3421 atgaagaagt tgttgttatt gaaaatccta agaaacgtcg aatctcagat acggaagaa
//
LOCUS       CruV-273                3485 bp    DNA     circular     24-FEB-2020
DEFINITION  Crucivirus-273 isolate 001479_virusbaton.
ACCESSION   CruV-273
KEYWORDS    .
SOURCE      Crucivirus-273
  ORGANISM  Crucivirus-273
            Unclassified.
REFERENCE   1  (bases 1 to 3485)
  AUTHORS   de la Higuera,I., Kasun,G.W., Torrance,E.L., Pratt,A.A.,
            Maluenda,A., Colombet,J., Bisseux,M., Ravet,V., Dayaram,A.,
            Stainton,D., Kraberger,S., Zawar-Reza,P., Goldstien,S., Briskie,J.,
            White,R., Taylor,H., Gomez,C., Ainley,D.G., Harding,J.S.,
            Fontenele,R.S., Schreck,J., Ribeiro,S.G., Oswald,S.A., Arnold,J.M.,
            Varsani,A., Enault,F. and Stedman,K.M.
  TITLE     Direct Submission
  JOURNAL   Submitted (24-FEB-2020) Biology, Portland State University, 1719 SW
            10th Ave, Portland, Oregon 97201, USA
COMMENT     Bankit Comment: ALT EMAIL:ide@pdx.edu                              
            Bankit Comment: TOTAL # OF SEQS:451                                
            Bankit Comment: GAP: est. length - alignment                       
                                                                               
            ##Assembly-Data-START##                                            
            Assembly Method       :: MetaSPAdes v. 3.12; IDBA-UD v. 1.1.1;     
                                     MEGAHIT v. 1.0.3                          
            Sequencing Technology :: 454; Illumina                             
            ##Assembly-Data-END##
FEATURES             Location/Qualifiers
     source          1..3485
                     /organism="Crucivirus-273"
                     /mol_type="genomic DNA"
                     /isolate="001479_virusbaton"
                     /isolation_source="Water"
                     /country="France"
                     /collection_date=2013
     CDS             join(complement(1..43),complement(3139..3485))
                     /codon_start=1
                     /product="putative ORF"
                     /translation="MSSTLITRGGSGNTSRPPLYPRDQRRTRRTIPLFFDHLHGGRCY
                     VARWVRICDADFPCGVGGWVSLGGRHVRDAAVNRFAILRLTRNVRPVTQGPPPRASCG
                     HQRNLEKGIYAIYASLRSAGPISHLGG*"
     misc_feature    join(3475..3485,1..19)
                     /note="stem-loop"
     misc_feature    1..9
                     /note="nonanucleotide"
     CDS             complement(59..1147)
                     /codon_start=1
                     /product="Putative Replication Associated Protein"
                     /translation="MMQESGDEKKVEVTYVDDSKDPLGEGIKLDGDVKKRRQRNWTFT
                     LFYDDAPTADGVVKAWTSAPNFRGLMYEHEVCPKTHKPHLQGFICFDSIKSLAMMKLI
                     HNTAHWEAMGGSIEENNTYCSKEKNGTVIVYGVFPASAKEKGERGKAHGPKGATHGAK
                     APNLWDFLVSDIKGGMSKREVMEKYVRVVWGCEKSLDRYFDEFAPKPTFDIVAAHGSY
                     FPWQQQLLDVLAHKADNRSVVWIYSPEGGVGKSDMFKHLVWNCGFEPLMNAPSRDLAC
                     AWKGGHVVFDLARDLGDAPINYGFMEQVKNGFAFSAKYESRCKIAASSDPRWVICFAN
                     QLPDTSKLSRDRWALFRVVDNMLSWEDA*"
     CDS             complement(1608..3026)
                     /codon_start=1
                     /product="Putative CruV Capsid Protein"
                     /translation="MPRKSSAMVRPARRSVRRIKGKGDYRVGSMVRTARPRRLKGHGD
                     YSYDNPGPFGRAGSWIGDALGRSFAGEGGGKLGAKLGSYLHYIGKIFGSGDYVTAPNQ
                     VKKNVLVSDTQIPQFGSDSNTVHIRHREFLGDVISSGTANTFQTQSFNLNPGLKDTFP
                     WLSQVCGASFQQYRINGMVFEFRTMSADALNSVNTALGSVVMATDYDSADMAFNSKAQ
                     MENTEFGVSCKPSSCMIHAIECAKSQTTATELYVRAGAAQSGTDIRLYDWGKFYIATT
                     GCQGTSVNLGELWVSYDITFFKAIQQPAGWLIPSAHYYLDVSQVGTKPVQPATTAQVA
                     ALVAAGDVVPYDNIGITFDANGVALYLPTNLPLNSEWMITINNGTNAGGAANASQIVP
                     IFSQGLTALPLYQGGNGNAWPNPTPGTAVRSVGFVYYFYVSAPCTIAAPFKIAVGAPT
                     TPLVSYVASDLVINMINPNMAL*"
ORIGIN      
        1 tagtattacc cgaccccccc ctagtgatca aggtcgaaga caacgtatca ttatggggtt
       61 atgcgtcctc ccatgatagc atattatcga ctaccctgaa tagcgcccaa cggtcgcgtg
      121 agagcttgct cgtgtcaggg agttgattag caaagcagat aacccaacgg ggatcgctag
      181 aggccgctat tttacatcgc gactcgtact ttgcggagaa cgcgaagccg ttcttgacct
      241 gctccatgaa cccgtagttt atgggcgcat ctcctagatc gcgggctagg tcgaatacta
      301 catgtcctcc cttccatgca cacgccaaat cacgtgaagg cgcgttcatt aagggttcaa
      361 aaccgcagtt ccatacgagg tgtttaaaca tgtcgctttt ccctactcca ccttcaggtg
      421 agtagatcca cacaacagat ctattatctg ctttgtgtgc taacacgtcg agtagttgtt
      481 gttgccatgg gaagtatgaa ccatgggcgg caacgatgtc aaacgtcggt ttgggagcga
      541 attcatcgaa gtagcgatcc agagactttt cacatcccca gactacacgt acgtatttct
      601 ccattacctc gcgcttggac atcccccctt tgatgtctga gacgaggaag tcccacaggt
      661 taggcgcttt agctccatgc gtagctcctt tgggaccgtg tgctttgcca cgctcaccct
      721 tttccttagc gctagcggga aatacaccgt agacgataac ggtaccgttc ttctctttag
      781 agcagtacgt attgttctct tctatggatc cacccatcgc ctcccaatga gccgtattgt
      841 ggatcagctt catcatcgcg agcgatttta tgctgtcgaa gcatatgaag ccctgaagat
      901 gcggcttatg cgtctttgga catacttcgt gctcatacat gagaccacgg aagttaggcg
      961 cagacgtcca tgcctttact acaccatcgg ctgtaggtgc atcgtcgtag aacagtgtaa
     1021 acgtccagtt tcgttgtcgg cgcttcttta cgtcaccgtc tagcttgata ccctccccca
     1081 agggatcttt gctatcgtcg acgtaagtta cctcaacctt cttttcatcg cctgattctt
     1141 gcatcagagg cctatatagg gccgtgcgat aaactgcgcg gatattaatt attatcgtgt
     1201 acgattctca tacttactat atagcgccct accatgtcta agactagtga tcaagtcgtg
     1261 cttgagcgtc tgcgtgacaa gtgccatatg atcatcgaag ccgttgaaga tgcgtgcctc
     1321 gacgaaggcg agtcacgcac aatggttcgt atgtatcaga tcttgaagga ggcctatcgc
     1381 actatctttg gggagcccca attgtgcttg cttctaacct ctatggagct caacgacaat
     1441 gaggaggaga agcaatggcc cccctatatg gatggcgacg cctttgagaa gtaagccaaa
     1501 aaagagatgt cagtggagat caatctccac tcacgaaaga ggtttgaacc tccttcgctc
     1561 gatgtacata cgttaccctg acaactttgt cagggtccat tttttgctta gagcgccata
     1621 ttcgggttga tcatgttgat caccaagtca cttgccacat aagataccaa cggtgtagtc
     1681 ggtgctccta ccgcaatctt aaatggtgca gcaatagtac atggcgcact cacgtaaaag
     1741 tagtaaacaa atccgacgct tcggacagct gtacctggtg ttggattagg ccatgcatta
     1801 ccgttcccac cttggtaaag tggcaacgcg gtcaatccct gcgagaatat cggaactatt
     1861 tgagatgcat ttgctgcgcc tcccgcattt gttccgttgt tgatggtgat catccattca
     1921 ctgtttagcg gtagattagt aggcagatac aatgccacac cattcgcatc gaacgttatg
     1981 ccaatgttat catatggcac tacgtcgcca gctgctacaa gtgcagcaac ctgagctgtc
     2041 gttgcaggtt gtactggttt tgttccgact tgactgacat ccagatagta gtgagccgaa
     2101 gggataagcc aaccggcagg ttgctgaatc gccttgaaga aggtgatatc atagctcacc
     2161 cataactccc ccagattcac acttgtgcct tggcatccag tggtcgcgat gtagaactta
     2221 ccccaatcgt acagacgaat atctgttccg ctctgtgctg ctcctgctct cacgtagagc
     2281 tctgttgctg tggtctgtga tttcgcgcat tcgatagcgt gaatcataca gctagacggc
     2341 ttgcagctta caccaaactc agtgttctcc atctgagctt tcgagttgaa cgccatgtca
     2401 gcactgtcgt agtcagtagc catgaccacc gatccgagtg ccgtatttac actgttcaat
     2461 gcgtcagcac tcatcgttcg aaactcgaac accataccgt tgatcctgta ctgttggaac
     2521 gaggcgccgc acacttgaga caaccaaggg aaggtatctt tcagtccagg gttcaggttg
     2581 aagctctgag tctgaaatgt gttggcagta cccgaggata tcacatcccc gaggaactca
     2641 cggtgacgga tgtgtaccgt gttgctgtcg ctgccaaact gcggaatttg agtatcgctt
     2701 accaacacat tcttcttgac ttgattgggc gcagtgacgt agtcgccgct gccaaagatt
     2761 ttgccgatgt agtggaggta gctgcctagt tttgctccta gttttcctcc accttcacct
     2821 gcgaagcttc gacccaatgc atctccaatc cagcttccag ctctaccgaa tggtccgggg
     2881 ttatcgtatg agtaatcccc gtgtcctttc agtcgtcgag gtctcgcggt tcttaccata
     2941 ctacctacgc ggtagtctcc cttacctttg atccgtctga cggatctcct tgccggtctt
     3001 accatggctg aactctttcg tggcatgtta ggctatagtg tgcctataca taccatcaaa
     3061 ataaatcctc tcgaaaataa ataattaata ttaattattt atctctctca cttattatct
     3121 atcctgaata ctaagcctct atccgcctaa atggctgatc gggccagcgg agcgtagcga
     3181 cgcgtatata gcataaatcc ccttctccaa gttgcgttgg tggccgcagc tggctcgtgg
     3241 gggtgggccc tgggtaacag ggcgcacgtt acgggtaagg cgtagaatcg cgaagcgatt
     3301 tacggccgca tccctaacgt gtcgaccacc cagggacacc caccccccga cgccacaagg
     3361 gaagtccgca tcgcagatgc ggacccacct agcaacgtag cacctccccc cgtgtaggtg
     3421 atcaaaaaag agaggtatcg ttcttcgtgt tcggcgctga tcacgtgggt ataagggggg
     3481 tcggc
//
LOCUS       CruV-274                3485 bp    DNA     circular     24-FEB-2020
DEFINITION  Crucivirus-274 isolate 120_1310_IR2_3297.
ACCESSION   CruV-274
KEYWORDS    .
SOURCE      Crucivirus-274
  ORGANISM  Crucivirus-274
            Unclassified.
REFERENCE   1  (bases 1 to 3485)
  AUTHORS   de la Higuera,I., Kasun,G.W., Torrance,E.L., Pratt,A.A.,
            Maluenda,A., Colombet,J., Bisseux,M., Ravet,V., Dayaram,A.,
            Stainton,D., Kraberger,S., Zawar-Reza,P., Goldstien,S., Briskie,J.,
            White,R., Taylor,H., Gomez,C., Ainley,D.G., Harding,J.S.,
            Fontenele,R.S., Schreck,J., Ribeiro,S.G., Oswald,S.A., Arnold,J.M.,
            Varsani,A., Enault,F. and Stedman,K.M.
  TITLE     Direct Submission
  JOURNAL   Submitted (24-FEB-2020) Biology, Portland State University, 1719 SW
            10th Ave, Portland, Oregon 97201, USA
COMMENT     Bankit Comment: ALT EMAIL:ide@pdx.edu                              
            Bankit Comment: TOTAL # OF SEQS:451                                
            Bankit Comment: GAP: est. length - alignment                       
                                                                               
            ##Assembly-Data-START##                                            
            Assembly Method       :: MetaSPAdes v. 3.12; IDBA-UD v. 1.1.1;     
                                     MEGAHIT v. 1.0.3                          
            Sequencing Technology :: 454; Illumina                             
            ##Assembly-Data-END##
FEATURES             Location/Qualifiers
     source          1..3485
                     /organism="Crucivirus-274"
                     /mol_type="genomic DNA"
                     /isolate="120_1310_IR2_3297"
                     /isolation_source="Water"
                     /country="Norway"
                     /collection_date=2011
     CDS             1..1062
                     /codon_start=1
                     /product="Putative Replication Associated Protein"
                     /translation="MSTQGPLCKVWDLTGWTSKGWVKDSVEELLKKHGDKWAFQLELA
                     GENEINYDYKYELVKGRYDENSEQTIKDSMEMEKSGGLHFQCRVCLRGNRAHKTAVVR
                     LFEGMHVSPTSTKSTKNFDYVMKEETRIDGPWTSENIEEEEDVFIDEEVKRIANELKP
                     WQTSILKVLEEQSRDKIAVVLDKIGGIGKTTLTDVARYKKIAGIIPSLDTTKLMMECI
                     FGQLTKNRKISKWIVDLPRATNEETIAQTYKAMETLKGGTAYDSRFTFREIITKRPSI
                     LVFTNKIPNLNYISKFRWDFFTVVNNELVSHDITQVEAMIREQNLQAMEIALERDLIK
                     KEDKERLLAKIKAKRLENK*"
     misc_feature    472..499
                     /note="stem-loop"
     misc_feature    486..494
                     /note="nonanucleotide"
     CDS             1813..3438
                     /codon_start=1
                     /product="Putative CruV Capsid Protein"
                     /translation="MPFTARKIRWKPRKYSTYPTKSRYAPSQPKRRYRKRIGNRPSYT
                     GTAAKSAMWELGRLGATALAGPLMSSIGVAAAQNAPSWGTIKQLGQNAYGSIKGYLPS
                     LTGSGDYKINGMGIKSNSFMDEMLSNGQPPMIINGSDRSFVFRHREYLGDVITGPDAN
                     FNLTAYQINPGLASTFPWLSGIASNFEQYRIEGMVFEFKSTSADALNSTNTALGTIIM
                     CTEYNSLNANFTNKQQMENHEFCSSARQSQSILHPVECKPSVTTLTELYVRSGAVPVG
                     QDGRFYDLGNFQIATVGQQGADVNIGELWISYDIVLLKPQLPEEEECPTDEPLSIHWT
                     GVEGINPPTSYFPTSPVTAFGSNLDGVTLSTSTIYMNSDMPNGRYQLTLIYQGAAANL
                     DVGFMVYLPSGGITILELLSDGGAAQVQASGVSGNYFSVVCFEKSDTGTIELTGFQTL
                     PTSLQYMDIFLTQLGPTQELIEVCDSEVDEEELELQFEFNEWKKWQRFEKMSLGAKEN
                     TIKKELEAASEQKQSRTAPINIPKKTSSVKSFK*"
ORIGIN      
        1 atgtcaacac aaggtccact atgcaaagtg tgggatttaa caggttggac ttccaaagga
       61 tgggttaaag actcagtaga agagttacta aagaaacacg gagataaatg ggcttttcaa
      121 ctagaattag caggtgaaaa cgaaatcaat tacgattata aatacgaact tgttaaaggt
      181 cgatatgacg aaaactctga acaaaccatt aaagactcaa tggaaatgga aaaatcaggc
      241 ggattacatt tccaatgtag agtttgccta cgtggtaata gagcgcataa aacagcggta
      301 gttagacttt ttgaaggaat gcatgtttct ccgacatcaa caaaatctac taaaaatttt
      361 gattatgtaa tgaaagaaga aacacgaatt gatggaccgt ggacttccga aaacatagaa
      421 gaagaagaag atgttttcat tgatgaagaa gtaaaaagga tagccaatga attaaaacca
      481 tggcaaacta gtattttaaa agttctagaa gaacaatcaa gagataaaat agcagttgtt
      541 ttagacaaga taggaggtat tggcaaaaca acactaactg atgtggcaag atataaaaaa
      601 atagcaggaa taattccgtc attagatacc acaaaattaa tgatggaatg catatttggg
      661 cagttaacta aaaatcgaaa aattagcaaa tggattgttg atttacctag agccacaaac
      721 gaagaaacga ttgcacaaac gtacaaagca atggaaacgc tgaaaggagg aacagcgtat
      781 gatagtagat ttactttcag agaaataatc acaaaacgtc cttcgatatt agtatttaca
      841 aataaaatac ccaacttaaa ttacatatca aaatttaggt gggatttctt tacggtagta
      901 aataatgaac ttgtctctca cgacattact caagtagaag caatgatcag agaacaaaac
      961 cttcaagcaa tggaaatagc attggaacgt gatttgatca aaaaagaaga caaagaaaga
     1021 cttttagcaa aaataaaagc taaaaggctg gagaataagt gatttaatat aaaattttat
     1081 attaactaac aataaatcta aagaattaga ttagattatt ggtttgaaat gtatcaccaa
     1141 tgaatccctt aggcagtccg ctctcactaa gttcggctac cttgtaccag tacgtaaata
     1201 gtaattcaca ttcgttacac tcatgttcat tctatttact taagggattc ggttatattt
     1261 ggttaatttt tatagaactg actaataaat caaccaaatt tgatgaagat atttgatgat
     1321 atctgacgat aatatatcat aaccattata tttaattaaa ttaaaataat tcaaataact
     1381 tcatttttgt ttcggcgcta aacgaatttg ttaaaatgat caccacgcgc ccctccgcta
     1441 tcgcgtcgaa ccgtgctcaa ccgcacgggg cgctgaaatt gtttaaacga atttgtttaa
     1501 atgctcgcta tgctcgcgct gcgcaaatta catgctgcgc agtaggttcg taataattaa
     1561 ttaagtaatt attaagcaaa taaattatac taaattggct cgccaaatgt aaaattttga
     1621 agtgtcaaaa ttaagccatt tctctcgaaa aaaataatta gataaacggt taaaaggccc
     1681 caggatgtgc taaatatata acaggcaatg aataatgaaa tggttaatga aatgtactgt
     1741 taagggtagc aggagcagta atttgacttt taaaaaattt aaaaataaaa tgatgtcgta
     1801 ataaaaaaca acatgccttt caccgcaagg aaaataagat ggaagccacg aaaatactca
     1861 acatacccaa caaaatcaag gtatgcaccg tcacaaccga aacgtcgata tcgtaaacga
     1921 ataggaaacc gaccttcata taccgggaca gcagctaaat cagcaatgtg ggagcttggt
     1981 agattgggag ccactgcttt agcaggacca ttaatgagta gcattggcgt cgcagcagca
     2041 caaaatgcac caagttgggg aacaattaaa caactaggtc aaaacgcata cggaagcatt
     2101 aaaggatacc tgccgtccct tacaggaagt ggagactaca aaataaatgg aatgggcata
     2161 aagtctaata gctttatgga cgaaatgttg tcaaacggac aacctccaat gattattaac
     2221 ggatcagacc gtagctttgt ttttcgtcat agagaatatc taggagacgt aatcactgga
     2281 ccagatgcga actttaatct gacagcatat caaattaatc caggtttggc atcaactttt
     2341 ccatggctgt caggtattgc atcaaacttc gaacagtata ggatcgaagg aatggtattt
     2401 gaatttaaat caacatcagc agatgcatta aatagcacca ataccgcgct aggaacaatt
     2461 attatgtgca cagaatataa cagtttgaac gcgaacttca cgaacaaaca gcaaatggaa
     2521 aatcatgaat tttgctcaag cgcacgtcaa tctcaaagta tattgcatcc tgtagagtgc
     2581 aagccctcag ttactacttt gactgaattg tacgttagaa gcggagcagt tcctgtaggt
     2641 caagatggac gtttctatga cttaggaaac ttccaaattg caacagttgg tcagcaaggt
     2701 gcagatgtaa acatcggtga attgtggatt tcatacgaca ttgtactatt gaaaccgcaa
     2761 ttgcctgaag aagaggaatg cccaacagac gaaccgctta gtatccactg gaccggagtt
     2821 gagggaataa accctccaac ttcatacttt ccgacaagtc cagttaccgc ttttggttca
     2881 aatttagatg gagtaacttt gtcaacaagt accatatata tgaacagtga tatgccaaat
     2941 ggacgatacc aactaacact aatttatcaa ggagcagcag ctaatcttga tgttggtttc
     3001 atggtatatc ttccatcagg aggcataaca attttagaat tactaagtga tggtggagca
     3061 gctcaagtgc aagcaagtgg tgtgtctggt aactattttt cagtcgtatg ctttgagaaa
     3121 tcagacacag gaaccataga acttactggg ttccaaacgc taccaacatc gcttcagtat
     3181 atggatattt ttctcactca actaggaccg acacaagaac ttattgaagt ttgtgactcg
     3241 gaagttgacg aagaagagct tgaacttcaa ttcgaattta acgaatggaa gaaatggcaa
     3301 cgcttcgaaa aaatgagtct aggagcgaaa gaaaacacta ttaaaaaaga acttgaagca
     3361 gcttcagaac aaaaacaaag ccgaacagct ccaattaaca tcccaaaaaa aacgagttct
     3421 gtcaaatctt ttaaataagc aaaataaaat tgatgcttaa aagatttttt ataacactat
     3481 aaaaa
//
LOCUS       CruV-275                3497 bp    DNA     circular     24-FEB-2020
DEFINITION  Crucivirus-275 isolate RP_236.
ACCESSION   CruV-275
KEYWORDS    .
SOURCE      Crucivirus-275
  ORGANISM  Crucivirus-275
            Unclassified.
REFERENCE   1  (bases 1 to 3497)
  AUTHORS   de la Higuera,I., Kasun,G.W., Torrance,E.L., Pratt,A.A.,
            Maluenda,A., Colombet,J., Bisseux,M., Ravet,V., Dayaram,A.,
            Stainton,D., Kraberger,S., Zawar-Reza,P., Goldstien,S., Briskie,J.,
            White,R., Taylor,H., Gomez,C., Ainley,D.G., Harding,J.S.,
            Fontenele,R.S., Schreck,J., Ribeiro,S.G., Oswald,S.A., Arnold,J.M.,
            Varsani,A., Enault,F. and Stedman,K.M.
  TITLE     Direct Submission
  JOURNAL   Submitted (24-FEB-2020) Biology, Portland State University, 1719 SW
            10th Ave, Portland, Oregon 97201, USA
COMMENT     Bankit Comment: ALT EMAIL:ide@pdx.edu                              
            Bankit Comment: TOTAL # OF SEQS:451                                
            Bankit Comment: GAP: est. length - alignment                       
                                                                               
            ##Assembly-Data-START##                                            
            Assembly Method       :: MetaSPAdes v. 3.12; IDBA-UD v. 1.1.1;     
                                     MEGAHIT v. 1.0.3                          
            Sequencing Technology :: 454; Illumina                             
            ##Assembly-Data-END##
FEATURES             Location/Qualifiers
     source          1..3497
                     /organism="Crucivirus-275"
                     /mol_type="genomic DNA"
                     /isolate="RP_236"
                     /isolation_source="Robin feces"
                     /country="New Zealand"
                     /collection_date=2016
     CDS             complement(1..1476)
                     /codon_start=1
                     /product="Putative CruV Capsid Protein"
                     /translation="MSVGKKYTDAEKAAYYKKLAAASKAAPRTRAAAPAKKRAVTVRA
                     KAPVRRTVSGFGDYSTKKKNQSTGARIGGHVGSKIGTFLGGLASKLMGFGDYHIEQNS
                     LFMGGAMKPPEIVNSVHNGEVIVRHREYLGDVSATVAFTLTPYYLNPGLQASFPWLST
                     MAAAFEEYKWRGMVFEYISTSSDAILSSATSSSLGSVNMATQYNSIEGLFPDKAAMLN
                     HEFGNSTKPSCDLLHPIECLNSRTPVSQLYVRTGPVPAGADERLYDLGVFQIATSDQQ
                     ASTLNGLGQLWCSYEIGLFKPRLPSEDNFPSRVLSDHFQLAAFTNSFPLGTQTTPTST
                     SSLQGTIVASNRYIFPPRIVDGNYLVVINWRGATPVTAGYPTITGVNGSTIPNLWLGN
                     TAASATSPISGTVTITQMMMSFIVNVNGVGGGFNLGVAVLPGTPTPCDMYITQIDSDL
                     INLKVPKNMLKLTADEITTDDCSDEDFVRVSKNDLNKLLNQ*"
     misc_feature    248..274
                     /note="stem-loop"
     misc_feature    256..264
                     /note="nonanucleotide"
     CDS             1588..3045
                     /codon_start=1
                     /product="Putative Replication Associated Protein"
                     /translation="MDYRLLTDPLHPLNMDFSNNDTNHPHTSFEHINKLASTIPNNLA
                     SSRQIAASPKIIMKLDTSQPVVDTYDGLPLSRTNSSPPVTSGKNAVLQESDEPGVPES
                     GRPKYMNNKRILLTYGSRRASVHLHKEDFITAVTDLAVRHKNSISFIRLAHEYGTHDE
                     GEDPYLHTHIAIEFGKNLQSTNSQIFDYMEGYGFRVDKKCHIGFLHPHCRYLISKAHW
                     DNSLKYLAKEDPDNADLLINAKNDTPEFSVAALHAYATPADMLSAMITNKSDVKLATQ
                     YLAIYNCRPNKLMGIQKDPITLTGWQIPFFHEINNTPGKGRQIIWINDSIGGSGKSWL
                     IDHCFATNPSKYYMIGPPQGLPNTMNITMNALKAGWTGDTIFMNLTRSSESYKNTYEC
                     IEALIDGQCYNTKYIGGTYPYKACRVIVMANWMPLVSALTTDRWDIRRLSPISTPFVP
                     GPDTQELLRVSAYDLLHSSRNITDFTALVNNIPPL*"
ORIGIN      
        1 ctactgattc aataacttat tcagatcatt cttcgatact cttacaaagt cttcgtctga
       61 acaatcatct gttgttatct catccgcagt taacttcaac atgttctttg gtaccttcaa
      121 attaatcaaa tcactatcaa tctgagtaat atacatatca catggtgtag gtgtgccagg
      181 aagaactgct actcctaaat taaatcctcc tccaactcca ttcacattaa ctataaatga
      241 catcatcatc tgagttattg ttactgtccc agatattggg gaagtagcgc tcgccgcggt
      301 gttccctagc cataaattag gtatcgtcga accgttaact cctgttatcg ttggataacc
      361 cgcagttacc ggcgtggctc ctctccaatt tataactacc aaatagtttc catctacaat
      421 tctcggtggg aatatgtatc tgttcgacgc aactatagtt ccttgtaaac tactcgttga
      481 agttggagtc gtctgtgttc ctagtggaaa cgaattagta aatgctgcga gctgaaaatg
      541 atccgacaat actctgctcg ggaaattatc ctccgatgga aggcggggtt taaaaagccc
      601 aatttcatat gaacaccata actgaccaag tccattcagt gttgaagctt gttgatcaga
      661 ggtcgcaatt tgaaacacac ccaaatcata caatctctca tccgctcctg ctggtactgg
      721 tccagttctc acataaagct gactcactgg cgttctggag ttcaaacact caattggatg
      781 taataaatca cagctcggtt tcgttgaatt accaaactca tgattcaaca tagccgcttt
      841 atctgggaaa agtccttcta tactattata ttgggtcgcc atatttaccg atcccaacga
      901 agaggatgtt gcactcgata atatcgcatc tgacgaagtc gatatatact cgaacaccat
      961 tcctctccat ttgtactcct caaaggctgc tgccattgtc gacaaccatg gaaaagatgc
     1021 ttgtaagccc ggattcaaat aatacggcgt caacgtaaat gctactgtcg cactcacatc
     1081 tcctaaatat tccctgtgtc ttacaatcac ttctccatta tgaacactat tcactatctc
     1141 tgggggcttc atagctcctc ccataaacag tgaattctgt tcaatatggt agtctccaaa
     1201 tcccatcagc tttgatgcca gtcctcctaa aaaagttcct attttcgatc ctacatggcc
     1261 tccaattcgg gctcctgttg attgattctt ctttttcgtc gaataatctc caaatcccga
     1321 cacagtcctt cgtacaggag cttttgcacg tacagtgact gctcttttct tcgctggtgc
     1381 tgctgctctt gttctcggag ctgcctttga tgcagccgcc aacttcttgt agtaagccgc
     1441 cttctctgca tctgtgtact tcttccctac tgacatcttt taaagtacta actaaatctt
     1501 tatacaacat ttatttcctt atacctctta ttataattta tactaggatg tgtctagtat
     1561 aaagatataa tcatccgtat aaaattgatg gattatagat tattaaccga tcctcttcat
     1621 ccattaaaca tggacttcag taataacgat actaatcatc cacatacttc tttcgaacat
     1681 attaacaaac ttgctagtac tattcctaat aacttggcat cgagccgtca gattgcagcc
     1741 tcaccaaaga ttattatgaa attagatact agtcaaccag ttgttgatac gtacgatggt
     1801 cttcctcttt cacgaactaa ctcttcacct cctgttacat ccggtaaaaa cgccgtccta
     1861 caggagagcg acgagcctgg cgttcctgaa agtggtagac caaagtatat gaataataaa
     1921 cgtatccttc ttacttacgg ttcacgtcga gccagtgtac atcttcataa agaagacttt
     1981 atcaccgctg tcactgatct cgccgttaga cacaaaaact ctatctcctt cattcgactc
     2041 gctcacgaat atggaactca tgacgaaggc gaagatcctt atcttcatac ccacatcgca
     2101 atcgagttcg gtaaaaatct tcagtctact aactcccaaa tttttgacta catggaggga
     2161 tatggttttc gtgtcgataa gaaatgccac attgggtttc ttcaccctca ctgtcgatat
     2221 cttatctcta aagctcattg ggacaattct cttaaatatc tagctaaaga agatccagat
     2281 aatgctgatc tactcattaa cgctaaaaat gatactcctg agttctctgt tgctgctctt
     2341 cacgcttacg caactcctgc tgatatgctt agcgctatga tcaccaacaa gtccgacgtt
     2401 aaattagcca ctcagtacct tgctatttat aactgccgtc ctaacaaact catgggtatc
     2461 cagaaagatc ctattaccct aacaggttgg caaattcctt tctttcatga aataaataat
     2521 actcccggta aaggtcgaca aattatttgg attaacgact ccatcggtgg ttccggtaaa
     2581 tcctggttaa ttgaccactg tttcgcaact aacccttcaa agtattacat gatcggtcct
     2641 ccacagggtc tgcctaatac tatgaatatc actatgaacg ccttaaaagc tggttggact
     2701 ggagatacca tctttatgaa cttaactcgt tctagtgaaa gctataaaaa cacatacgag
     2761 tgtattgaag ctcttatcga tggacaatgc tataatacaa aatatatcgg tggtacctat
     2821 ccatataaag catgtcgtgt catcgtcatg gccaattgga tgccacttgt cagtgccctc
     2881 actactgacc gttgggatat tcgtaggctt tctcctatct ctactccctt cgttcctgga
     2941 cctgatactc aggagctcct ccgcgtctcc gcgtatgatc tccttcacag ctcccgtaac
     3001 ataactgatt ttaccgctct ggtaaataat atacctcctc tataaaatgt tcccgggggg
     3061 ctctccgagg gtaggctacc tggtagccat tatagtttta aaaaactctt cacagagttc
     3121 tttaaaaaac ccgtcttgta aacaagccgt gtggggggtt aacattaaga attaaccccc
     3181 cacactattg tttacaacgc ctgcggcgcg ccttgttaat actgttatgt caatgtccac
     3241 aatgaacttc gtaagtggct tcgcccataa cactattaac aacatattaa aaaatttagt
     3301 gttatattta gcgatggatg gatgaccata gtatatatat tacacagggg ggtctaaaga
     3361 tataatatac taaatattac actaaatttt tttaacgatg gatggatgac catagtatat
     3421 atattacaca ggggggtcta aagatataat atactaaatc atcctccatt attttttttt
     3481 aattcttcta agttaac
//
LOCUS       CruV-276                3498 bp    DNA     circular     24-FEB-2020
DEFINITION  Crucivirus-276 isolate H10_24592.
ACCESSION   CruV-276
KEYWORDS    .
SOURCE      Crucivirus-276
  ORGANISM  Crucivirus-276
            Unclassified.
REFERENCE   1  (bases 1 to 3498)
  AUTHORS   de la Higuera,I., Kasun,G.W., Torrance,E.L., Pratt,A.A.,
            Maluenda,A., Colombet,J., Bisseux,M., Ravet,V., Dayaram,A.,
            Stainton,D., Kraberger,S., Zawar-Reza,P., Goldstien,S., Briskie,J.,
            White,R., Taylor,H., Gomez,C., Ainley,D.G., Harding,J.S.,
            Fontenele,R.S., Schreck,J., Ribeiro,S.G., Oswald,S.A., Arnold,J.M.,
            Varsani,A., Enault,F. and Stedman,K.M.
  TITLE     Direct Submission
  JOURNAL   Submitted (24-FEB-2020) Biology, Portland State University, 1719 SW
            10th Ave, Portland, Oregon 97201, USA
COMMENT     Bankit Comment: ALT EMAIL:ide@pdx.edu                              
            Bankit Comment: TOTAL # OF SEQS:451                                
            Bankit Comment: GAP: est. length - alignment                       
                                                                               
            ##Assembly-Data-START##                                            
            Assembly Method       :: MetaSPAdes v. 3.12; IDBA-UD v. 1.1.1;     
                                     MEGAHIT v. 1.0.3                          
            Sequencing Technology :: 454; Illumina                             
            ##Assembly-Data-END##
FEATURES             Location/Qualifiers
     source          1..3498
                     /organism="Crucivirus-276"
                     /mol_type="genomic DNA"
                     /isolate="H10_24592"
                     /isolation_source="Water"
                     /country="New Zealand"
                     /collection_date=2012
     misc_feature    join(3489..3498,1..17)
                     /note="stem-loop"
     misc_feature    1..9
                     /note="nonanucleotide"
     CDS             239..1756
                     /codon_start=1
                     /product="Putative CruV Capsid Protein"
                     /translation="MKRQREETQLVPYQPVTKRIKMDVQRAPYQRGPGFYRGKPLGPL
                     KAPKYTDRMWRVRRPRRKTPKAMAQYWRKRYRRRVLTGRGDYSYSDSRSTGANLGGWL
                     GSKAGEYLGGMAQTAGMALISGLGDYTVNKNVLLSGNMPSIQNMTSGAGITISFQEYL
                     GDVVTPLQVGNSSPFDVTTYVINASNPRTFPWLSQIAQNFEQYEMEGMLFGFRTTSAD
                     LVTNGTNNLQLGTVIMATQYDVADPNFASKGEMLNYQFSTSVKPSQPAIHMIECDPRQ
                     TSVNLLYTGTAAAGTDPRLYNLGRFSIATQGFQGSGIVIGELHVTYQVRLLKPKLWTT
                     LGENIPWSSGIYTMSSGSTKSWLGVSGTIATQTINNSNQTVSIDNNLDITQVQSKVIF
                     QRQRFPQRIYILIAWSAQSGATGGFFNTSDGNPVFSAGGGATLISQQIYPLSATNDSI
                     TGSFMGIVDIAPDQSAPYFLIKSFTSTFQPDYPNGQIIARLTLAPTDPTGNGNLN*"
     CDS             complement(1872..2882)
                     /codon_start=1
                     /product="Putative Replication Associated Protein"
                     /translation="MKSSSSSSSSSEQVEDPIEHETELVISPYAGKPPARGERGNAQV
                     CWLYTWFNYDPEKLPVVPDTECKYRIEGKELTPTKKTPHVQGFVIFKTKQRWSTVTTN
                     YPGINWLPMCKKATPWNNFEYCSKDGDFTEFGERPKQPKASGRGNDQQAFAEAFAADS
                     VGAGIQIIKEKRPRDLALHGEAIERNLKKAKTEQWSHKYRENSFLVPLQDTGSNLLVH
                     GPSNTGKTHYAAAHFENPLVCSHVDDLKRLGPDNDGIIFDDMSFKHWPVEAIIHLLDR
                     EFGRSINVRYGTVQIRAGIPKIFTHNTRNPFYEEATIEEEQKIAIERRFRRVNVLNKL
                     YA*"
ORIGIN      
        1 tatagtaacc ccagggctcc ccggagccgg agccaccacg tgcttggctg gtggtggctg
       61 gctcctcttc tggctggctg gtggtggttg gctccaccgg ccggcctctt ctggtggtgg
      121 ctgctggccg gctcccatcc ctggctggcc ccgcgccccc tggggggggg cgcggccccg
      181 gccaggccag gctgtgaggc caaggcacgt gtttttccaa gaacgcacgt gttgtcatat
      241 gaagcggcaa cgtgaagaga cccaactcgt cccttatcaa cctgttacca aacgaatcaa
      301 aatggacgta caacgagcac cctatcaacg aggacctgga ttttaccgtg gaaaacctct
      361 tggcccgctt aaagcaccta aatacacaga tcgaatgtgg cgagttcgcc gaccaaggcg
      421 aaaaactcct aaagcaatgg ctcaatactg gcgaaagcga taccgaagac gagtcctcac
      481 tggacgagga gattatagtt attcagatag tcgatctact ggtgcgaatc ttggaggatg
      541 gcttggaagc aaagcgggtg aatacctcgg aggtatggcc caaaccgcag gaatggcctt
      601 aatatccggt ttgggtgatt atactgttaa caaaaacgtg ctactatctg gaaacatgcc
      661 ttcaattcaa aatatgacct ctggtgctgg aatcactatt tcctttcaag aatatcttgg
      721 tgacgttgtc actccactac aagtgggaaa ttcttcacct ttcgatgtta caacatatgt
      781 tattaatgct tcaaatcctc gaacattccc ttggttatca caaattgcac aaaattttga
      841 acaatatgaa atggaaggaa tgctctttgg ttttaggaca acttcagctg acttagttac
      901 taatggcaca aataacttac aacttggaac tgttattatg gctactcaat atgatgtagc
      961 tgatccaaac tttgcatcta aaggtgaaat gctcaattac caattttcaa catctgttaa
     1021 accctcacaa cctgcaatac acatgataga atgtgaccct agacaaacct cagtcaatct
     1081 cctttatact ggtaccgcgg ctgctggtac cgatcctcga ctttacaatc ttgggagatt
     1141 ttcaatcgct actcaaggtt ttcaaggttc tggtattgta attggtgaac tacacgttac
     1201 ctatcaagtc agacttctta aaccaaaatt atggactaca cttggagaaa atatcccttg
     1261 gagttcaggc atttatacta tgagttcagg atcaactaaa agttggcttg gtgtttctgg
     1321 tactattgct acacagacta ttaataattc taatcaaacg gtatcgatag ataacaatct
     1381 tgatattacc caggtacaat caaaagttat attccaacgt caacgattcc ctcaacgtat
     1441 atacatactt atagcatggt cagctcaatc tggagcaaca ggaggatttt ttaatacctc
     1501 tgatggtaat cccgtttttt ctgctggtgg cggtgcaaca ctcatatcac aacaaatcta
     1561 ccccctctct gctactaatg actctattac tggatctttt atgggaattg tagatattgc
     1621 ccctgatcag tcagcacctt actttttgat taaatcattc acatctacat tccaacccga
     1681 ttacccaaat ggtcaaatta ttgcgagatt aactcttgca cctacagacc caactggtaa
     1741 tggcaatctt aattgatcca gcaaccacat taccgcggct gcggacttat atattttttg
     1801 ggttaaaatg tcaaacaaag taataaacaa cagtttagtt caaatataat ttattaaaat
     1861 caacaatata cttaagcgta taatttattt aagacattta ctcgtcgaaa tcgacgctca
     1921 atagctatct tttgctcctc ttcaatagtg gcttcttcat agaacgggtt tcttgtattg
     1981 tgggtaaaga tctttgggat tccagctctg atttggactg ttccatatct gacattgatt
     2041 gatcttccga actccctatc tagcaaatga ataatggctt caactggcca gtgtttgaat
     2101 gacatatcat cgaagattat tccatcatta tcaggcccca acctctttaa atcgtcaaca
     2161 tgtgaacata ctaagggatt ttcgaaatgg gctgcagcat aatgcgtctt tcctgtattt
     2221 gagggtccat gtaccaatag atttgatccc gtgtcttgta gtggtacaag gaagctattc
     2281 tctctgtatt tgtgagacca ctgttcggtc ttggcttttt taaggtttct ttcaatggct
     2341 tccccgtgta gagccaagtc acgtggtctt ttctccttga tgatttgtat tccggctcca
     2401 acactatcag cggcaaaggc ttcagcgaag gcttgttgat cgttaccgcg gccgctggcc
     2461 ttaggttgtt tgggtctttc tccaaactca gtgaaatctc cgtccttact acagtactcg
     2521 aagttgttcc aaggtgtggc ttttttgcac atgggcaacc agttgattcc tggataattg
     2581 gttgtaactg ttgaccatct ctgcttggtc ttaaaaatga caaatccttg cacgtgtgga
     2641 gtcttttttg ttggtgtaag ttcctttcct tcaattctgt acttgcattc cgtgtcgggc
     2701 acgactggta acttttcggg atcataattg aaccacgtgt aaagccaaca gacttgtgcg
     2761 tttcctctct ccccacgtgc aggtggcttt cctgcgtatg gactaatgac cagttccgtt
     2821 tcatgttcaa taggatcctc aacctgttca gatgatgatg atgatgatga tgatgatttc
     2881 atatatgatt accgaaagag tagacgctga tgggtataat ccttatcggt accttacagt
     2941 cgagaactca atgggtatga tttataaccc cccctatata agtatagaat tcgactcgaa
     3001 ctcttttcag atttgtactt atactatatg agggctcccc atttgggaaa gttttcaaat
     3061 atttttttta gaaattttgg ctatttgttt ttttatactg taaaaacatt agaaaccgtt
     3121 ttttggctat ttgttttttt atactgtaaa aacattagaa accgtttttt ggctatttgt
     3181 ttttttatac tgtaaaaaca ttagaaaccg ttttttggct atttgttttt ttatactgta
     3241 aaaacattag aaaccgtttt ttggctattt gtttttttta acccaaatct tagccagagc
     3301 gccgagaagg tcggtgctag cacggtcgtg ggggctgggg cccccgaccc agtgcgcgcc
     3361 tatgcccaca ccctacaaca ccacacaagc gaatttaagc aaaattcccc actctacatt
     3421 aagcaggctg gtggtggctg ctggccggcc tcctggctgg ctcttcttgg ctggctggtg
     3481 ccggctctgc cctgggta
//
LOCUS       CruV-277                3499 bp    DNA     circular     24-FEB-2020
DEFINITION  Crucivirus-277 isolate SR5_34193.
ACCESSION   CruV-277
KEYWORDS    .
SOURCE      Crucivirus-277
  ORGANISM  Crucivirus-277
            Unclassified.
REFERENCE   1  (bases 1 to 3499)
  AUTHORS   de la Higuera,I., Kasun,G.W., Torrance,E.L., Pratt,A.A.,
            Maluenda,A., Colombet,J., Bisseux,M., Ravet,V., Dayaram,A.,
            Stainton,D., Kraberger,S., Zawar-Reza,P., Goldstien,S., Briskie,J.,
            White,R., Taylor,H., Gomez,C., Ainley,D.G., Harding,J.S.,
            Fontenele,R.S., Schreck,J., Ribeiro,S.G., Oswald,S.A., Arnold,J.M.,
            Varsani,A., Enault,F. and Stedman,K.M.
  TITLE     Direct Submission
  JOURNAL   Submitted (24-FEB-2020) Biology, Portland State University, 1719 SW
            10th Ave, Portland, Oregon 97201, USA
COMMENT     Bankit Comment: ALT EMAIL:ide@pdx.edu                              
            Bankit Comment: TOTAL # OF SEQS:451                                
            Bankit Comment: GAP: est. length - alignment                       
                                                                               
            ##Assembly-Data-START##                                            
            Assembly Method       :: MetaSPAdes v. 3.12; IDBA-UD v. 1.1.1;     
                                     MEGAHIT v. 1.0.3                          
            Sequencing Technology :: 454; Illumina                             
            ##Assembly-Data-END##
FEATURES             Location/Qualifiers
     source          1..3499
                     /organism="Crucivirus-277"
                     /mol_type="genomic DNA"
                     /isolate="SR5_34193"
                     /isolation_source="Water"
                     /country="New Zealand"
                     /collection_date=2012
     CDS             1..873
                     /codon_start=1
                     /product="Putative Replication Associated Protein"
                     /translation="MPYRTKSGIKARYKYACFTDFVQLNHENYFTNKMDNVSYGVAGY
                     EICPDTKKPHIQGYVEFIKPINRDQIQTILGNKKMHVTERWATAQQAADYCKEDGTFT
                     EVGTISKSEQGKRNDLIDIRDKIINGISDKDLVMEHTEDYARHYKCFDRWRYMFQPHR
                     TWKTEVHILWGEPGCGKSHRAVLEEGGELISFENKFVLGYKNQEVVVLDDFNPGMIPL
                     EFMLRLTDKYHMVVNVKGGEMTWNPKKIYITTNRNPEAWYGKAGQWLRRVTSVTKLGD
                     DAYTGNNVDNIAGI*"
     misc_feature    32..50
                     /note="stem-loop"
     misc_feature    37..45
                     /note="nonanucleotide"
     CDS             complement(1936..3396)
                     /codon_start=1
                     /product="Putative CruV Capsid Protein"
                     /translation="MSFSDILSFSKFSLLCIFTFSFLLCNFESLRRLFFLNFFQKFSP
                     LFLFLFKGTISTIRIINYSTMPFVPRKKIIKRKRPTTRYMRPKAVKRVRKARAVPYSK
                     AISPASRPSIGSQIGGYLGNAAQNMFSKFLGFGAYDLKQNNMVQTLTPSNQVPFMKSS
                     STSTRIRHREFIQDFVGSSTPFAATYYPINIGMAQTFPWLSSIARNFSSYRFHGLIFE
                     FKSLSGDDQNKQSQGYVAGAVDYNSDSPFWVTKSQIENAMFSASSKPSTDIIFPVECD
                     PKHNQVSEFYVRSSALASTSSELLYDIGTFTIARGSNLNSTDTIGELWVSYDVELISP
                     ILGAGQLALPSAHYTSTNYTNLLPLGSTRTTVFDNMGLTISSTTITFPLGTLGKFALY
                     VQQTGANTGNVVPGSVSFNAGATALISLQNGSASGISAPLYTGAISGPNTSVYTTFTI
                     PSATVQAIITIGTAGTLPTSPSSCDIFVMPLNATLT*"
ORIGIN      
        1 atgccttatc gaacgaagtc aggaatcaaa gcacgctata aatacgcgtg tttcacggat
       61 ttcgtgcaac tcaatcatga aaattatttc actaacaaaa tggataacgt gtcctatgga
      121 gtggcgggat acgagatctg cccggacact aagaaacctc atatccaggg atatgttgaa
      181 tttataaaac ccattaacag ggaccaaatt caaacgatct tgggaaacaa aaagatgcat
      241 gtgaccgaaa ggtgggcaac cgcgcagcaa gctgctgatt attgcaaaga agatgggact
      301 ttcacagaag ttgggaccat aagtaagtca gaacaaggga agaggaatga tctcatagat
      361 attcgtgaca aaattatcaa tggcatctca gataaagact tggtgatgga acacaccgaa
      421 gactacgcgc ggcactataa gtgttttgat cgttggcgct atatgtttca accgcacaga
      481 acctggaaaa cagaagtaca tattttatgg ggagaaccag gatgcgggaa gtcgcacaga
      541 gccgtgctcg aagaaggggg agaattgatt tcattcgaaa ataaattcgt actaggttac
      601 aagaaccaag aagtggtggt gttggacgat ttcaatccag gaatgattcc gttggaattt
      661 atgttgcgat taaccgacaa gtatcacatg gttgtgaatg tgaaaggagg agagatgacc
      721 tggaacccga agaagatcta tataacaaca aatcgaaacc cggaggcgtg gtacgggaag
      781 gccgggcagt ggctccggcg cgtgacttcc gtcactaaat tgggggatga cgcgtacaca
      841 ggaaataacg tcgataatat cgcagggata taaaagtttt aacagttcaa tatattttag
      901 tttatcaaaa aacgtattca tttcattcat gttagtcgcg cttcgcgctc tcgcactacg
      961 tgctcagtcc tggcgcttcg cgctgcggac ctcgtttcac tcgggtcgcc ttcggctctc
     1021 acgtcgcgct tcgcgctcct tctcgcttcg ctcgagttcg gcttcgcctc acgggctcgc
     1081 tgcgctcgcc gcaatcgctt cgctctcgct gatcgttggg atcgttgggg tagtggggtg
     1141 tttcctcggc ttggggcctc gtcaaggtgt ttcgcctgaa cggctcaagt cgcgctgcgc
     1201 gctccaagtg agcgctcgta ttaactcgct tgacttcgtc gccctttggc tcctcgtgat
     1261 cgttgggatc gtaggggtgt gagcgctcgt attaactcgc ttgacttcgt cgccctttgg
     1321 ctcctcgtga tcgttggaac tgtagttatt gttataatcg ttgaagatcg taggcgctcg
     1381 cattggctcg cttaattcgt cgcctttttg ggctcctcat acaccgcagg ggtgataacg
     1441 tgcacgtgca tgtgcactga agtggctggt aatactaggg ctggctcgtt gcactcgctg
     1501 cgcccttcag ccacttccta gagggatcgt aggatttcta gggatcgaag gatcgaagag
     1561 atgatgacta cgttcggggc tgcgcgccct cactgcgcgc tgcgcttgcc tacgttacgg
     1621 cgctgcgcgg cctccactgc gcggtcgtac ctcccttgcc tacgcgcgct cgtacctcgc
     1681 acgctgcgcc ggcgctatag tcgctgcgct ccttcgctct gttgcggggg attagatagg
     1741 ttggctggtt tggtggtgag gtgctagatg tgtgcttttg ggctttttgc tcaccgcaaa
     1801 aaactgcacc gcgctgcgcg cccgcccatg aaggtgccga aaatttctcg tagggttcgt
     1861 aagaaattta attcacaaag tgaatcgaat atgaaaaaaa accatttatt ggaaaaaatt
     1921 aagtatagaa agaatttaag ttaacgttgc gttcaacggc atcacgaaga tatcgcaaga
     1981 cgacggagat gttggaaggg tgccagctgt accgatggta atgatcgctt gtacggtcgc
     2041 actcgggata gtaaacgtag tgtacaccga ggtgttagga cccgaaatag caccggtgta
     2101 gagaggtgct gagatgccgg acgcgctccc gttttggaga gaaataagag ccgtagcacc
     2161 agcgttaaaa gacactgatc cagggaccac gttgcctgta tttgctcctg tttgctgaac
     2221 gtataacgca aacttaccaa gagtaccaag ggggaacgta atcgtggtgc tcgagatcgt
     2281 caggcccata ttgtcgaaga ccgtagtgcg tgtagatccg agagggagaa ggttggtata
     2341 attcgtagaa gtataatgcg cggatggaag cgcaagttgg cccgcgccaa gaatagggga
     2401 aatgagctca acgtcatatg aaacccaaag ctctccgatc gtatcagtcg agttcaagtt
     2461 gctgccgcgc gcaatcgtga aggtaccaat gtcgtaaaga agctcggaag aagtagaggc
     2521 aagagcgctc gaacgaacgt aaaattcgga aacctgattg tgcttagggt cgcactccac
     2581 agggaaaata atatcagtcg atggtttgct ggacgccgaa aacatcgcgt tttcgatctg
     2641 tgacttagtt acccagaaag gactatcgga gttgtagtcc accgcaccgg ctacatagcc
     2701 ttgagactgc ttgttctgat cgtcaccaga aagagatttg aactcaaata tcaaaccatg
     2761 gaaccggtat gaagagaagt ttcgcgcaat actgctcaac caagggaatg tttgggccat
     2821 accgatatta attggataat atgtcgcagc aaatggagta gaagaaccga cgaagtcttg
     2881 gatgaactca cgatggcgaa tcctcgtcga cgtactcgat gatttcatga acggcacttg
     2941 attcgaagga gtaagggtct gaaccatgtt gttttgtttg aggtcgtacg ctccaaaacc
     3001 gagaaacttg ctgaacatgt tttgtgcagc attacccaag tagccgccaa tttgactgcc
     3061 aatagaaggg cgcgatgcag gtgagatcgc tttggagtag gggacagcgc gcgccttacg
     3121 aacacgttta acagctttgg gccgcatgta acgagtagta ggacgcttac gcttaataat
     3181 ttttttccga ggaacgaaag gcattgttga ataatttatg attctaatag tagaaatcgt
     3241 tcctttaaat agaaataaaa ataggggtga aaatttttga aaaaaattta gaaaaaatag
     3301 tcgtcttaaa gactcgaaat tacatagtag aaaagaaaaa gtaaaaatgc aaagcaatga
     3361 aaatttcgaa aacgacagga tgtcagaaaa cgacatcaat tacgcgctgc tcacgccgcg
     3421 cccagcgcct gacggcgtgg atgaagaagt tgttgttatt gaaaatccta agaaacgtcg
     3481 aatctcagat acggaagaa
//
LOCUS       CruV-278                3500 bp    DNA     circular     24-FEB-2020
DEFINITION  Crucivirus-278 isolate H2_34249.
ACCESSION   CruV-278
KEYWORDS    .
SOURCE      Crucivirus-278
  ORGANISM  Crucivirus-278
            Unclassified.
REFERENCE   1  (bases 1 to 3500)
  AUTHORS   de la Higuera,I., Kasun,G.W., Torrance,E.L., Pratt,A.A.,
            Maluenda,A., Colombet,J., Bisseux,M., Ravet,V., Dayaram,A.,
            Stainton,D., Kraberger,S., Zawar-Reza,P., Goldstien,S., Briskie,J.,
            White,R., Taylor,H., Gomez,C., Ainley,D.G., Harding,J.S.,
            Fontenele,R.S., Schreck,J., Ribeiro,S.G., Oswald,S.A., Arnold,J.M.,
            Varsani,A., Enault,F. and Stedman,K.M.
  TITLE     Direct Submission
  JOURNAL   Submitted (24-FEB-2020) Biology, Portland State University, 1719 SW
            10th Ave, Portland, Oregon 97201, USA
COMMENT     Bankit Comment: ALT EMAIL:ide@pdx.edu                              
            Bankit Comment: TOTAL # OF SEQS:451                                
            Bankit Comment: GAP: est. length - alignment                       
                                                                               
            ##Assembly-Data-START##                                            
            Assembly Method       :: MetaSPAdes v. 3.12; IDBA-UD v. 1.1.1;     
                                     MEGAHIT v. 1.0.3                          
            Sequencing Technology :: 454; Illumina                             
            ##Assembly-Data-END##
FEATURES             Location/Qualifiers
     source          1..3500
                     /organism="Crucivirus-278"
                     /mol_type="genomic DNA"
                     /isolate="H2_34249"
                     /isolation_source="Water"
                     /country="New Zealand"
                     /collection_date=2012
     CDS             join(3271..3500,1..196)
                     /codon_start=1
                     /product="putative ORF"
                     /translation="MFFLTQILARAPRRSVLARSWGLGPPTQCAPMPTPYNTTQANLS
                     KIPHSTLSRLVVAAGRPPGWLFLAGWCRLCPGYIVTPGLPGAGATTCLAGGGWLLFWL
                     AGGGWLHRPASSGGGCWPAPIPGWPRAPWGGRGPGQARL*"
     CDS             join(complement(1..237),complement(3375..3500))
                     /codon_start=1
                     /product="putative ORF"
                     /translation="MTTRAFLEKHVPWPHSLAWPGPRPPQGARGQPGMGAGQQPPPEE
                     AGRWSQPPPASQKRSQPPPAKHVVAPAPGSPGVTIYPGQSRHQPAKKSQPGGRPAATT
                     SLLNVEWGILLKFACVVL*"
     misc_feature    join(3491..3500,1..17)
                     /note="stem-loop"
     misc_feature    1..9
                     /note="nonanucleotide"
     CDS             238..1755
                     /codon_start=1
                     /product="Putative CruV Capsid Protein"
                     /translation="MKRQREETQLVPYQPVTKRIKMDVQRAPYQRGPGFYRGKPLGPL
                     KAPKYTDRMWRVRRPRRKTPKAMAQYWRKRYRRRVLTGRGDYSYSDSRSTGANLGGWL
                     GSKAGEYLGGMAQTAGMALISGLGDYTVNKNVLLSGNMPSIQNMTSGAGITISFQEYL
                     GDVVTPLQVGNSSPFDVTTYVINASNPRTFPWLSQIAQNFEQYEMEGMLFGFRTTSAD
                     LVTNGTNNLQLGTVIMATQYDVADPNFASKGEMLNYQFSTSVKPSQPAIHMIECDPRQ
                     TSVNLLYTGTAAAGTDPRLYNLGRFSIATQGFQGSGIVIGELHVTYQVRLLKPKLWTT
                     LGENIPWSSGIYTMSSGSTKSWLGVSGTIATQTINNSNQTVSIDNNLDITQVQSKVIF
                     QRQRFPQRIYILIAWSAQSGATGGFFNTSDGNPVFSAGGGATLISQQIYPLSATNDSI
                     TGSFMGIVDIAPDQSAPYFLIKSFTSTFQPDYPNGQIIARLTLAPTDPTGNGNLN*"
     CDS             complement(1871..2884)
                     /codon_start=1
                     /product="Putative Replication Associated Protein"
                     /translation="MKSSSSSSSSSSEQVEDPIEHETELVISPYAGKPPARGERGNAQ
                     VCWLYTWFNYDPEKLPVVPDTECKYRIEGKELTPTKKTPHVQGFVIFKTKQRWSTVTT
                     NYPGINWLPMCKKATPWNNFEYCSKDGDFTEFGERPKQPKASGRGNDQQAFAEAFAAD
                     SVGAGIQIIKEKRPRDLALHGEAIERNLKKAKTEQWSHKYRENSFLVPLQDTGSNLLV
                     HGPSNTGKTHYAAAHFENPLVCSHVDDLKRLGPDNDGIIFDDMSFKHWPVEAIIHLLD
                     REFGRSINVRYGTVQIRAGIPKIFTHNTRNPFYEEATIEEEQKIAIERRFRRVNVLNK
                     LYA*"
ORIGIN      
        1 tatagtaacc ccagggctcc ccggagccgg agccaccacg tgcttggctg gtggtggctg
       61 gctcctcttc tggctggctg gtggtggttg gctccaccgg ccggcctctt ctggtggtgg
      121 ctgctggccg gctcccatcc ctggctggcc ccgcgccccc tggggggggc gcggccccgg
      181 ccaggccagg ctgtgaggcc aaggcacgtg tttttccaag aacgcacgtg ttgtcatatg
      241 aagcgtcaac gtgaagagac ccaactcgtc ccttatcaac ctgttaccaa acgaatcaaa
      301 atggacgtac aacgagcacc ctatcaacga ggacctggat tttaccgtgg aaaacctctt
      361 ggcccgctta aagcacctaa atacacagat cgaatgtggc gagttcgccg accaaggcga
      421 aaaactccta aagcaatggc tcaatactgg cgaaagcgat accgaagacg agtcctcact
      481 ggacgaggag attatagtta ttcagatagt cgatctactg gtgcgaatct tggaggatgg
      541 cttggaagca aagcgggtga atacctcgga ggtatggccc aaaccgcagg aatggcctta
      601 atatccggtt tgggtgatta tactgttaac aaaaacgtgc tactatctgg aaatatgcct
      661 tcaattcaaa atatgacctc tggtgctgga atcactattt cctttcaaga atatcttggt
      721 gacgttgtca ctccactaca agtgggaaat tcttcacctt tcgatgttac aacatatgtt
      781 attaatgctt caaatcctcg aacattccct tggttatcac aaattgcaca aaattttgaa
      841 caatatgaaa tggaaggaat gctctttggt tttaggacaa cttcagctga cttagttact
      901 aatggcacaa ataacttaca acttggaact gttattatgg ctactcaata tgatgtagct
      961 gatccaaact ttgcatctaa aggtgaaatg ctcaattacc aattttcaac atctgttaaa
     1021 ccctcacaac ctgcaataca catgatagaa tgtgacccta gacaaacctc agtcaatctc
     1081 ctttatactg gtaccgcggc tgctggtacc gatcctcgac tttacaatct tgggagattt
     1141 tcaatcgcta ctcaaggatt tcaaggttct ggtattgtaa ttggtgaact acacgttacc
     1201 tatcaagtca gacttcttaa accaaaatta tggactacac ttggagaaaa tatcccttgg
     1261 agttcaggca tttatactat gagttcagga tcaactaaaa gttggcttgg tgtttctggt
     1321 actattgcta cacagactat taataattct aatcaaacgg tatcgataga taacaatctt
     1381 gatattaccc aggtacaatc aaaagttata ttccaacgtc aacgattccc tcaacgtata
     1441 tacatactta tagcatggtc agctcaatct ggagcaacag gaggattttt taatacctct
     1501 gatggtaatc ccgttttttc tgctggtggt ggtgcaacac tcatatcaca acaaatctac
     1561 cccctctctg ctactaatga ctctattact ggatctttta tgggaattgt agatattgcc
     1621 cctgatcagt cagcacctta ctttttgatt aaatcattca catctacatt ccaacccgat
     1681 tacccaaatg gtcaaattat tgcgagatta actcttgcac ctacagaccc aactggtaat
     1741 ggcaatctta attgatccag caaccacatt accgcggctg cggacttata tattttttgg
     1801 gttaaaatgt caaacaaagt aataaacaac agtttagttc aaatataatt tattaaaatc
     1861 aacaatatac ttaagcgtat aatttattta agacatttac tcgtcgaaat cgacgctcaa
     1921 tagctatctt ttgctcctct tcaatagtgg cttcttcata gaacgggttt cttgtattgt
     1981 gggtaaagat ctttgggatt ccagctctga tttggactgt tccatatctg acattgattg
     2041 atcttccgaa ctccctatct agcaaatgaa taatggcttc aactggccag tgtttgaatg
     2101 acatatcatc gaagattatt ccatcattat caggccccaa cctctttaaa tcgtcaacat
     2161 gtgaacatac taagggattt tcgaaatggg ctgcagcata atgcgtcttt cctgtatttg
     2221 agggtccatg taccaataga tttgatcccg tgtcttgtag tggtacaagg aagctattct
     2281 ctctgtattt gtgagaccac tgttcggtct tggctttttt aaggtttctt tcaatggctt
     2341 ccccgtgtag agccaagtca cgtggtcttt tctccttgat gatttgtatt ccggctccaa
     2401 cactatcagc ggcaaaggct tcagcgaagg cttgttgatc gttaccgcgg ccgctggcct
     2461 taggttgttt gggtctttct ccaaactcag tgaaatctcc gtccttacta cagtactcga
     2521 agttgttcca aggtgtggct tttttgcaca tgggcaacca gttgattcct ggataattgg
     2581 ttgtaactgt tgaccatctc tgcttggtct taaaaatgac aaatccttgc acgtgtggag
     2641 tcttttttgt tggtgtaagt tcctttcctt caattctgta cttgcattcc gtgtcgggca
     2701 cgactggtaa cttttcggga tcataattga accacgtgta aagccaacag acttgtgcgt
     2761 ttcctctctc cccacgtgca ggtggctttc ctgcgtatgg actaatgacc agttccgttt
     2821 catgttcaat aggatcctca acctgttcag atgatgatga tgatgatgat gatgatgatt
     2881 tcatatatga ttaccgaaag agtagacgct gatgggtata atccttatcg gtaccttaca
     2941 gtcgagaact caatgggtat gatttataac cccccctata taagtataga attcgactcg
     3001 aactcttttc agatttgtac ttatactata tgagggctcc ccatttggga aagttttcaa
     3061 atattttttt tagaaatttt ggctatttgt ttttttatac tgtaaaaaca ttagaaaccg
     3121 ttttttggct atttgttttt ttatactgta aaaacattag aaaccgtttt ttggctattt
     3181 gtttttttat actgtaaaaa cattagaaac cgttttttgg ctatttgttt ttttatactg
     3241 taaaaacatt agaaaccgtt ttttggctat ttgttttttt taacccaaat cttagccaga
     3301 gcgccgagaa ggtcggtgct agcacggtcg tgggggctgg ggcccccgac ccagtgcgcg
     3361 cctatgccca caccctacaa caccacacaa gcgaatttaa gcaaaattcc ccactctaca
     3421 ttaagcaggc tggtggtggc tgctggccgg cctcctggct ggctcttctt ggctggctgg
     3481 tgccggctct gccctgggta
//
LOCUS       CruV-279                3501 bp    DNA     circular     24-FEB-2020
DEFINITION  Crucivirus-279 isolate 120_1295_IR2_3297.
ACCESSION   CruV-279
KEYWORDS    .
SOURCE      Crucivirus-279
  ORGANISM  Crucivirus-279
            Unclassified.
REFERENCE   1  (bases 1 to 3501)
  AUTHORS   de la Higuera,I., Kasun,G.W., Torrance,E.L., Pratt,A.A.,
            Maluenda,A., Colombet,J., Bisseux,M., Ravet,V., Dayaram,A.,
            Stainton,D., Kraberger,S., Zawar-Reza,P., Goldstien,S., Briskie,J.,
            White,R., Taylor,H., Gomez,C., Ainley,D.G., Harding,J.S.,
            Fontenele,R.S., Schreck,J., Ribeiro,S.G., Oswald,S.A., Arnold,J.M.,
            Varsani,A., Enault,F. and Stedman,K.M.
  TITLE     Direct Submission
  JOURNAL   Submitted (24-FEB-2020) Biology, Portland State University, 1719 SW
            10th Ave, Portland, Oregon 97201, USA
COMMENT     Bankit Comment: ALT EMAIL:ide@pdx.edu                              
            Bankit Comment: TOTAL # OF SEQS:451                                
            Bankit Comment: GAP: est. length - alignment                       
                                                                               
            ##Assembly-Data-START##                                            
            Assembly Method       :: MetaSPAdes v. 3.12; IDBA-UD v. 1.1.1;     
                                     MEGAHIT v. 1.0.3                          
            Sequencing Technology :: 454; Illumina                             
            ##Assembly-Data-END##
FEATURES             Location/Qualifiers
     source          1..3501
                     /organism="Crucivirus-279"
                     /mol_type="genomic DNA"
                     /isolate="120_1295_IR2_3297"
                     /isolation_source="Water"
                     /country="Norway"
                     /collection_date=2011
     CDS             complement(346..1731)
                     /codon_start=1
                     /product="Putative CruV Capsid Protein"
                     /translation="MSKRQRAPKKAPYVKKEYANPGIPYAVSQPNKFWRIKKDLPPAD
                     YWKKRYWRRRITGRGDYVMDASRSVGHQWGGYAGAKVGEFVGSTAQTLLGSLLTGMGD
                     YTVKKNVFMKGRLPQVVNQPTGGGTIIRFQEYLTDVITAPVAGDFKIQSFLINAANPV
                     TFPFLSQIAANYEQYEVEGMIFEFRSTSADSLNSTNTALGTVMQATQYDVGDDVFEAK
                     LDMLNYEYSTSCRPSVNCAHMIECAPSQTTVSKLYTLYNQGVPDNADPRLYHLGRYSI
                     ATTGFQGTSVNIGELHVTYQVRLLKPKLFVSLGETANFLEQILGDGTTTTPYSDPAPL
                     PGPATVGTNFFVNESNNSTFFIDTNLIRLPPTAAVLYYRIEILWTGTAPAGYSPPTLI
                     YLNCEQTDIDVAPDVGTIVAGKVALMITVKTKPTSIAPTITLANDGVFPSGNKQVEVR
                     IMQITTEFNGV*"
     CDS             join(complement(2754..3228),complement(2189..2712))
                     /codon_start=1
                     /product="Putative Replication Associated Protein"
                     /translation="MQCFVSFKKKKYFTAVKKLFPRAHIELKSQQSTMKQASDYCKKD
                     GNFHEKGTLPLDGNVAGGKGTKRKWDEIKSFATSGQLDQIDAEIFVLHYRNLKQISYD
                     YGNDRFVNLPDVCGEWIYGPPGVGKSHIARAENPDLYVKMINKWWDNYDGQKTVLLDD
                     FGHEHFMLGHHLKIWADKYPFRGEIKCHSRMFRPEKIVVTSNCHPAEIWDSEDDMCKA
                     IVRRFKIRRIDVLKKNDDTEPKLRKTANTKINLRREDAQHNLLHLSSINIPQIIDLTK
                     EEEAHTNKTLEMLQQGKMHSISLTPTQRKSSQSEEEMYDSDDDVIYSDSESMSESM*"
ORIGIN      
        1 agatttcggg tataagacac ggtacctaat ttccttatat agttttctta ttttggaaca
       61 cgtgcgtgaa actgcctcat taggacggcc acacgttttg gtagttaaaa acgtgtgaac
      121 gtgcccttgc ggtaagtgtc attaccgaaa ataggagttt gacatgtgac acttttgaca
      181 tgtttgcaca attcacaccg cgtgaccttc ctaattccga aataggtaag tgtcaaaaat
      241 ttttgacagg tgtcaatcgg gatttgacac ttaccgaaac acacttgtga aaatgtgaaa
      301 attttaccgg cggacctacg cgtcaaaaac taaaaaattt tttatttaaa ctccattaaa
      361 ttccgtagtt atttgcataa tacgaacttc aacttgtttg ttgcctgaag ggaatactcc
      421 gtcgttcgcc agagtaattg ttggagcaat tgaagttggt ttggtcttga ctgtaatcat
      481 aagggccacc tttcctgcga caatagttcc tacgtcgggt gcgacgtcaa tgtcagtttg
      541 ttcgcagtta agatatatca aagttggagg ggaataaccg gctggagcag taccggtcca
      601 gaggatttca attctataat ataaaactgc cgccgttggt ggcagtctaa tgagattggt
      661 gtcgatgaaa aaggtgctgt tgttgctttc attaacaaag aaatttgttc cgaccgtagc
      721 tggaccgggt agtggtgctg gatctgaata aggggtagtt gttgttccat caccaagaat
      781 ttgttcaaga aaattagctg tctctccaag ggacacgaat agttttggtt ttaataatct
      841 tacttggtaa gtcacatgaa gttcgccgat gttcacgctt gtcccttgaa aacctgtggt
      901 cgcaattgaa taccggccga ggtgataaag acgaggatct gcgttgtcag gcactccttg
      961 gttgtagagt gtgtaaagct tgctgactgt tgtttggctg ggggcacatt ctatcatatg
     1021 tgcacagttg actgaagggc ggcaggaggt gctgtactca taatttaaca tatcaagttt
     1081 tgcttcgaaa acgtcgtctc cgacatcgta ttgagttgct tgcataactg ttcctagtgc
     1141 ggtgtttgtt gagtttaatg agtcagcact tgttgaacga aattcaaaaa tcatgccttc
     1201 gacttcatac tgttcgtagt ttgcagcgat ttgcgacagg aatggaaagg tgactggatt
     1261 tgccgcatta atgagaaagc tttgaatttt gaagtctccg gcaactggtg cagtgattac
     1321 atccgtaaga tactcctgga agcgaatgat agtccctcca cctgtcggtt gattgactac
     1381 ttgaggtaat ctgcccttca taaatacgtt ctttttaaca gtgtagtccc ccatcccagt
     1441 taataaactt ccgagaagag tttgcgccgt gctaccgacg aactctccaa ccttcgcgcc
     1501 agcgtatccc ccccactggt gtcccaccga gcgggaggca tccatgacat agtcccctcg
     1561 acctgtaatc ctccgtctcc aatatcgttt cttccaataa tcagccggag gtagatcttt
     1621 tttgatgcgc cagaatttgt tcggttgaga gacagcataa ggaattccag ggttagcata
     1681 ttcctttttg acataggggg ccttcttagg tgctctttgt cgtttagaca tttgtgaaat
     1741 aagttcgggg aaaagtgtgt ttgtttatat agtaccgtgt cacgtgcaca cgtggggaca
     1801 ttcaacgtga ctaaatcatg ccacgtgcgc acgtggtaag acggggcttc gataagacga
     1861 cgccctctag ggtaatacta ggccttgggg ccgacctaga gggcgccgga acgatcgagg
     1921 gggagttgga cgaatccgcg cctccgccgg cgctgttatg aattgtaact tcttactttc
     1981 cagggtcaaa catagactga acgggccttg gggccctgaa gatttttttt cccctggcca
     2041 ctgtattttg ccgtgatccc cctaccaccg tattgtggtg ttagcctgcc ggcggcgtgt
     2101 gagcctacgg cgtgggccgc gactgctgaa tgctgaatac tgaattctaa attatgaagg
     2161 gattcaatgc ccagttaagt ttatttaatc acatactttc agacatactc tcagagtcag
     2221 aataaataac atcgtcatcg ctgtcataca tctcttcctc agactgtgaa ctcttcctct
     2281 gtgtaggtgt taaagatata ctatgcatct tgccttgttg taacatttct agtgttttgt
     2341 ttgtatgtgc ttcttcttcc ttcgtcagat caattatttg tggtatatta atagatgata
     2401 gatgaagtag attatgctgt gcatcctctc ttcttaagtt tatcttcgtg ttagcagttt
     2461 ttcttaactt gggttcggta tcatcattct tcttcaatac atcaatcctt ctaatcttga
     2521 atcgtctgac tatagctttg cacatatcat cctcagaatc ccatatttca gctgggtggc
     2581 agttgcttgt gacaacaatt ttttctggtc tgaacattct tgaatgacac ttaatctctc
     2641 ctctgaaagg atacttgtca gcccagattt ttaagtggtg gcccaacata aagtgttcat
     2701 gtccaaagtc atctaaaagg taagtacatt acaacaagtt gttaatggtt tacctaataa
     2761 cacagttttt tgtccatcgt aattgtccca ccatttgttt atcatcttca catataaatc
     2821 ggggttctcg gctcgagcaa tatgagactt tccaactcct gggggtccat aaatccattc
     2881 tccgcaaacg tccggtaaat taacgaagcg gtcattacca taatcataag atatctgctt
     2941 caaattacga tagtgtaaca caaagatttc agcatctatc tgatctaact gtccactagt
     3001 agcgaaagat ttgatttcat cccacttgcg tttggtgcct tttcctccag caacattacc
     3061 atctaatgga agggttccct tctcatgaaa attaccatcc tttttacaat aatcagaggc
     3121 ttgcttcata gtagattgtt gtgacttcag ctctatatga gctcttggga agagcttctt
     3181 aacagcagta aaatacttct tctttttgaa agaaacaaaa cattgcatgt gttcagtgcc
     3241 actctcgcct ttctcgaggc cacagatagt ataatcgcat tcgtcagcaa cagcatcaaa
     3301 ggcagcgcca tcagtttcgt taggatggtt aataacaatg atccagtgtt tacctagtta
     3361 aaattatcaa taggattgag gatggattga ggatggattg aggttggatt cttacgcttt
     3421 tttcttacgc ttttttcttg cgcttttacc ttgcgattta ttatttgtgc ttgaggaggc
     3481 gttgctacta gtgtctgaca t
//
LOCUS       CruV-280                3507 bp    DNA     circular     24-FEB-2020
DEFINITION  Crucivirus-280 isolate 001460_virusbaton.
ACCESSION   CruV-280
KEYWORDS    .
SOURCE      Crucivirus-280
  ORGANISM  Crucivirus-280
            Unclassified.
REFERENCE   1  (bases 1 to 3507)
  AUTHORS   de la Higuera,I., Kasun,G.W., Torrance,E.L., Pratt,A.A.,
            Maluenda,A., Colombet,J., Bisseux,M., Ravet,V., Dayaram,A.,
            Stainton,D., Kraberger,S., Zawar-Reza,P., Goldstien,S., Briskie,J.,
            White,R., Taylor,H., Gomez,C., Ainley,D.G., Harding,J.S.,
            Fontenele,R.S., Schreck,J., Ribeiro,S.G., Oswald,S.A., Arnold,J.M.,
            Varsani,A., Enault,F. and Stedman,K.M.
  TITLE     Direct Submission
  JOURNAL   Submitted (24-FEB-2020) Biology, Portland State University, 1719 SW
            10th Ave, Portland, Oregon 97201, USA
COMMENT     Bankit Comment: ALT EMAIL:ide@pdx.edu                              
            Bankit Comment: TOTAL # OF SEQS:451                                
            Bankit Comment: GAP: est. length - alignment                       
                                                                               
            ##Assembly-Data-START##                                            
            Assembly Method       :: MetaSPAdes v. 3.12; IDBA-UD v. 1.1.1;     
                                     MEGAHIT v. 1.0.3                          
            Sequencing Technology :: 454; Illumina                             
            ##Assembly-Data-END##
FEATURES             Location/Qualifiers
     source          1..3507
                     /organism="Crucivirus-280"
                     /mol_type="genomic DNA"
                     /isolate="001460_virusbaton"
                     /isolation_source="Water"
                     /country="France"
                     /collection_date=2013
     misc_feature    join(3495..3507,1..18)
                     /note="stem-loop"
     misc_feature    1..9
                     /note="nonanucleotide"
     CDS             complement(108..1202)
                     /codon_start=1
                     /product="Putative Replication Associated Protein"
                     /translation="MTTLETKVPASPLGMEEKKEIIDPESDSVDSGKRTMNWAFTWNN
                     YTEEDVKTVNEDWLKLPDMRCVVYEKEVGKKGTPHLQGFFVFKKIKSFAQVKAMISPK
                     VRFSQMYKCLEANLKYCSKDKGAVFLGDVPMSKEQKGTHGYKGKESGKDAPDVWACFI
                     ADIKKGMSRKELMETYAEIGCRFSAGFDRYYDMFRPQVPFDIEKTHESFYPWQRQLLD
                     IIDLKADARSVIWVYSKRGNTGKTAMFKHLICMDETFEPFMNSTSRDLSCAWKGGSAI
                     FDLARDDGGVPMNYAFMEMIKNGYAFSAKYESKCKKATNMMGQRFVICFSNARPDVSK
                     LSIDRWAIFRIKEDLSLHLEDPYCFDENDN*"
     CDS             1365..2750
                     /codon_start=1
                     /product="Putative CruV Capsid Protein"
                     /translation="MPAPARKTYAAKPKKKYAKQQKVRSTYLKRDNRAPSEVALNASR
                     RAGTSDMGSMLGGLAGMALGGPTGAMIGNAVGGIGGNIISRLFGSGDYKTNAEKLTKN
                     NLVLSNAAQAPQFGSGRVMCKFRHREYLGDVFSSETANTFKIDSYAINPGVASTFPWL
                     SGVVGAKFQQYRINGCVFEFRSMSSDALNSTNTALGSVIMSTDYDSADNVFTSKQEME
                     NTEYGVSCKPSINMIHGIECKRSQTPVSELYIRAFDVPAGKDIRLYDLGRFSIATTGC
                     QGTNVNLGELWVSYDIDAFKAIEQVPQYLTPFAQYTLNAVDATHALGTSQTVIADEIG
                     ITFEYVAGVASVILPHSMPAGTIFSIFIGVLGSSTALVPTMDIPVISPSLDALGTGNG
                     WQGYAACPYPGPATTDFKALYTTYKYNGLGTPANPPKLSVAGGVVPTAITLANLTISF
                     MSGALPSDGQP*"
ORIGIN      
        1 tagtattaca gaccccccct agttatcaac taggtactaa aactgggtaa cctataagct
       61 ctaaattgaa aaataagctt aaatcccagt tctaaaaatt agaaccccta gttatcattt
      121 tcatcaaagc aatagggatc ctctaaatgc aatgaaaggt cttctttgat tctaaaaatg
      181 gcccaacgat caatcgagag tttagacaca tcagggcgtg catttgagaa gcaaatgaca
      241 aatctttgtc ccatcatgtt cgtagccttt ttacatttag attcgtattt cgcactaaat
      301 gcataaccat tcttaatcat ttccatgaag gcgtaattca tgggaactcc tccatcatcg
      361 cgagcaagat cgaagatcgc gctaccgcct ttccatgcac atgaaaggtc acgagatgta
      421 gagttcataa atggttcaaa tgtttcatcc atacatatca aatgcttgaa catagcagtt
      481 ttgcctgtgt ttccacgctt tgaatatacc caaataacag atcttgcatc tgccttaaga
      541 tcgataatat ccagcagttg acgctgccac ggatagaaag actcatgagt cttttcgata
      601 tcaaaaggga cctgtggtcg aaacatgtca taatatctgt cgaatcccgc agagaatcta
      661 cagcctattt ctgcatatgt ttccattagc tccttgcggc tcatgccttt cttaatgtca
      721 gcaatgaagc aagcccacac atcgggcgca tctttgccag attccttacc cttgtaacca
      781 tgtgttcctt tctgttcttt agacatagga acatcaccaa ggaatacagc tcctttatcc
      841 ttgctacaat atttcaagtt cgcctcgaga cacttgtaca tttgtgagaa gcgaacctta
      901 ggtgagatca tagctttcac ttgtgcgaag cttttgatct tcttgaacac aaagaagcct
      961 tgaaggtgag gagttccctt tttgccgact tctttttcgt atacaacaca tcgcatgtcg
     1021 ggcagcttga gccaatcctc attgactgtc ttgacatctt cttcagtgta gttgttccac
     1081 gtgaacgccc agttcatcgt ccgtttacca ctgtcaaccg agtcactttc gggatcaata
     1141 atttccttct tctcttccat ccctaaagga gaagcaggaa cttttgtctc gagagtagtc
     1201 atcggtcaca agtatatcta acctagataa ctttcataaa acattttcaa ataaatgttg
     1261 ctccctcaat cgagggacca acccttctat tttagaaggg ataaatatat aaatgttata
     1321 aacatttttg gttacatgag tatacctgga ctcttgtcaa caacatgcca gcccctgctc
     1381 gtaaaactta tgctgcaaag cctaagaaaa agtatgcaaa gcaacaaaaa gtacgcagta
     1441 cttatcttaa gcgagacaat cgcgcacctt ctgaggtcgc attgaatgca tcgcgtcgtg
     1501 caggtacctc ggacatggga tccatgcttg gaggactcgc aggtatggca ctcggaggac
     1561 cgaccggtgc tatgatcgga aacgcagttg gaggtatcgg cggtaatatc atttcgcgcc
     1621 tgtttggtag cggcgactac aaaactaatg ctgaaaagct aacaaaaaac aaccttgtgt
     1681 tgtcaaacgc tgctcaagca ccacagttcg gaagcggacg tgttatgtgc aagtttaggc
     1741 atcgagagta tctcggtgac gtgttcagtt cggaaactgc caacacattt aagatcgaca
     1801 gttatgcgat caatccgggt gtggcttcca cattcccttg gctgtctggt gttgtcggag
     1861 caaagttcca acaatatcga atcaatggat gcgtcttcga gtttcgaagt atgtcatctg
     1921 atgcattgaa ttcaaccaat acagctctcg gatcagtcat catgtctact gattatgatt
     1981 cggcggacaa tgttttcaca tcgaaacaag agatggagaa cacagagtac ggggtgtctt
     2041 gcaagccttc gatcaacatg attcatggta tcgagtgcaa gcgctcacaa actccagtat
     2101 cggagttgta tatccgtgca tttgatgttc cggcaggaaa ggatattcgt ctgtatgatc
     2161 tgggacgatt ttcaatcgct acgactggat gtcaaggaac caacgtgaac cttggtgagc
     2221 tttgggtatc ctatgatatt gatgccttta aggctatcga acaggtccct cagtatctta
     2281 caccatttgc ccaatacact ctcaacgctg ttgatgcaac gcatgcgctc ggtacttcac
     2341 agaccgtgat cgcagatgaa attggcatta catttgagta tgtagccggt gtggcgagtg
     2401 tgattcttcc tcactcaatg ccagcaggga ctatcttctc aattttcatt ggggttttgg
     2461 gttcgagcac tgctcttgtt ccaacaatgg atattcctgt aatctcgcct agcttggatg
     2521 cactgggaac cggaaacggt tggcaaggct atgccgcatg tccttatcca ggcccagcta
     2581 cgacagattt taaggccttg tatacaacat acaagtataa cggattgggc acgcctgcaa
     2641 acccacctaa gctatcagta gctggtggag ttgttccaac cgcaattact ttagcgaatt
     2701 taactatcag tttcatgagt ggtgcgctgc catccgatgg acaaccgtaa ctagggattg
     2761 gccccactga acctgagttt ctcatggtct cagaggacaa aaccatcgag acagacgccc
     2821 taaaccaggg tatctgtcca gtacaataaa ggagaaaaat ctccgaatca aaagcccgaa
     2881 agggtacatt ttttgccgat caaatctgac cagcaaaccc cctagaatag agggtttcaa
     2941 aaaaagaaca aacgcggcat atccaaattt atgtatattc cgagggacgc ccggtggacg
     3001 tcgaggggtg ggggagccga ggcaccccac acttgtttgg gtgcctcgtc ttccccaccc
     3061 attgtcgtcc acggggcgtg agggtattac atgttaaatg taatcacgaa caatcattaa
     3121 aactaatgaa tcaatccaat gagtagtcgt agtcatatat ctcggcgaag tcctttgcaa
     3181 gaggatgaag tatccaccaa tgtggaaaag accagatatc tccccaacga ctattataat
     3241 aaccacgaaa gagacactcg agctcttgaa gtactaacat gttctcccac ggaggatata
     3301 cgtagtctat aacaatagac ataagattcg tatcgtagat cgaagccata acgaaacgtt
     3361 atacctatat ggagaaaaat ctccttatag aaataaacaa ctcaagggta ggcgaaacgg
     3421 ataccctgaa aaaacagctc agaatgagca aaaaataacg taggggagag atctgcataa
     3481 acatgcatga tatcgggggg tcgacta
//
LOCUS       CruV-281                3508 bp    DNA     circular     24-FEB-2020
DEFINITION  Crucivirus-281 isolate WNZ_406.
ACCESSION   CruV-281
KEYWORDS    .
SOURCE      Crucivirus-281
  ORGANISM  Crucivirus-281
            Unclassified.
REFERENCE   1  (bases 1 to 3508)
  AUTHORS   de la Higuera,I., Kasun,G.W., Torrance,E.L., Pratt,A.A.,
            Maluenda,A., Colombet,J., Bisseux,M., Ravet,V., Dayaram,A.,
            Stainton,D., Kraberger,S., Zawar-Reza,P., Goldstien,S., Briskie,J.,
            White,R., Taylor,H., Gomez,C., Ainley,D.G., Harding,J.S.,
            Fontenele,R.S., Schreck,J., Ribeiro,S.G., Oswald,S.A., Arnold,J.M.,
            Varsani,A., Enault,F. and Stedman,K.M.
  TITLE     Direct Submission
  JOURNAL   Submitted (24-FEB-2020) Biology, Portland State University, 1719 SW
            10th Ave, Portland, Oregon 97201, USA
COMMENT     Bankit Comment: ALT EMAIL:ide@pdx.edu                              
            Bankit Comment: TOTAL # OF SEQS:451                                
            Bankit Comment: GAP: est. length - alignment                       
                                                                               
            ##Assembly-Data-START##                                            
            Assembly Method       :: MetaSPAdes v. 3.12; IDBA-UD v. 1.1.1;     
                                     MEGAHIT v. 1.0.3                          
            Sequencing Technology :: 454; Illumina                             
            ##Assembly-Data-END##
FEATURES             Location/Qualifiers
     source          1..3508
                     /organism="Crucivirus-281"
                     /mol_type="genomic DNA"
                     /isolate="WNZ_406"
                     /isolation_source="Blood worms"
                     /country="New Zealand"
                     /collection_date=2012
     CDS             complement(1072..2532)
                     /codon_start=1
                     /product="Putative CruV Capsid Protein"
                     /translation="MSFSDILSFSKFSLLCIFTFSFLLCNFESLRRLFFLNFFQKFSP
                     LFLFLFKGTISTIRIINYSTMPFVPRKKIIKRKRPTTRYMRPKAVKRVRKARAVPYSK
                     AISPASRPSIGSQIGGYLGNAAQNMFSKFLGFGAYDLKQNNMVQTLTPSNQVPFMKSS
                     STSTRIRHREFIQDFVGSSTPFAATYYPINIGMAQTFPWLSSIARNFSSYRFHGLIFE
                     FKSLSGDDQNKQSQGYVAGAVDYNSDSPFWVTKSQIENAMFSASSKPSTDIIFPVECD
                     PKHNQVSEFYVRSSALASTSSELLYDIGTFTIARGSNLNSTDTIGELWVSYDVELISP
                     ILGAGQLALPSAHYTSTNYTNLLPLGSTRTTVFDNMGLTISSTTITFPLGTLGKFALY
                     VQQTGANTGNVVPGSVSFNAGATALISLQNGSASGISAPLYTGAISGPNTSVYTTFTI
                     PSATVQAIITIGTAGTLPTSPSSCDIFVMPLNATLT*"
     CDS             2483..3508
                     /codon_start=1
                     /product="Putative Replication Associated Protein"
                     /translation="MQSNENFENDRMSENDINYALLTPRPAPDGVDEEVVVIENPKKR
                     RISDTEEMPYRTKSGIKARYKYACFTDFVQLNHENYFTNKMDNVSYGVAGYEICPDTK
                     KPHIQGYVEFIKPINRDQIQTILGNKKMHVTERWATAQQAADYCKEDGTFTEVGTISK
                     SEQGKRSDLIDIRDKIINGISDKDLVMEHTEDYARHYKCFDRWRYMFQPHRTWKTEVH
                     ILWGEPGCGKSHRAVLEEGGELISFENKFVLGYKNQEVVVLDDFNPGMIPLEFMLRLT
                     DKYHMVVNVKGGEMTWNPKKIYITTNRNPEVWYGKAEQWLRRVTSVTKLGDDAYTGNN
                     VDNIAGI*"
     misc_feature    2667..2685
                     /note="stem-loop"
     misc_feature    2672..2680
                     /note="nonanucleotide"
ORIGIN      
        1 aagttttaac agttcaatat attttagttt atcaaaaaac gtattcattt cattcatgtt
       61 agtcgcgctt cgcgctctcg cactacgtgc tcagtcctgg cgcttcgcgc tgcggacctc
      121 gtttcactcg ggtcgccttc ggctctcacg tcgcgcttcg cgctccttct cgcttcgctc
      181 gagttcggct tcgcctcacg ggctcgctgc gctcgccgca atcgcttcgc tctcgctgat
      241 cgttgggatc attggggtag tggggtgttt cctcggcttg gggcctcgtc aaggtgtttc
      301 gcctgaacgg ctcaagtcgc gctgcgcgct ccaagtgagc gctcgtatta actcgcttga
      361 cttcgtcgcc ctttggctcc tcgtgatcgt tgggatcgta ggggtgtgag cgctcgtatt
      421 aactcgcttg acttcgtcgc cctttggctc ctcgtgatcg ttgggatcgt tggaactgta
      481 gttattgtta taatcgttga agatcgtagg cgctcgcatt ggctcgctta attcgtcgcc
      541 tttttgggct cctcatacac cgcaggggtg ataacgtgca cgtgcacgtg cactgaagtg
      601 gctggtaata ctagggctgg ctcgttgcac tcgctgcgcc cttcagccac ttcctagagg
      661 gatcgtagga tttctaggga tcgaaggatc gaagagatga tgactacgtt cggggctgcg
      721 cgccctcact gcgcgctgcg cttgcctacg ttacggcgct gcgcggcctc cactgcgcgg
      781 tcgtacctcc cttgcctgcg cgcgctcgta cctcgcacgc tgcgccgccg ctatagtcgc
      841 tgcgctcctt cgctctgttg cggggggtta gataggttgg ctggtttggt ggtgaggtgc
      901 tagatgtgtg cttttgggct ttttgctcac cgcaaaaaac tgcaccgcgc tgcgcgcccg
      961 cccatgaagg tgccgaaaat ttctcgtagg gttcgtaaga aatttaattc acaaagtgaa
     1021 tcgaatatga aaaaaaacca tttattggaa aaaattaagt atagaaagaa tttaagttaa
     1081 cgttgcgttc aacggcatca cgaagatatc gcaagacgac ggagatgttg gaagggtgcc
     1141 agctgtaccg atggtaatga tcgcttgtac ggtcgcactc gggatagtaa acgtagtgta
     1201 caccgaggtg ttaggacccg aaatagcacc ggtgtagaga ggtgctgaga tgccggacgc
     1261 gctcccgttt tggagagaaa taagagccgt agcaccagcg ttaaaagaca ctgatccagg
     1321 gaccacgttg cctgtatttg ctcctgtttg ctgaacgtat aacgcaaact taccaagagt
     1381 accaaggggg aacgtaatcg tggtgctcga gatcgtcagg cccatattgt cgaagaccgt
     1441 agtgcgtgta gatccgagag ggagaaggtt ggtataattc gtagaagtat aatgcgcgga
     1501 tggaagcgca agttggcccg cgccaagaat aggggaaatg agctcaacgt catatgaaac
     1561 ccaaagctct ccgatcgtat cagtcgagtt caagttgctg ccgcgcgcaa tcgtgaaggt
     1621 accaatgtcg taaagaagct cggaagaagt agaggcaaga gcgctcgaac gaacgtaaaa
     1681 ttcggaaacc tgattgtgct tagggtcgca ctccacaggg aaaataatat cagtcgatgg
     1741 tttgctggac gccgaaaaca tcgcgttttc gatctgtgac ttagttaccc agaaaggact
     1801 atcggagttg tagtccaccg caccggctac atagccttga gactgcttgt tctgatcgtc
     1861 accagaaaga gatttgaact caaatatcaa accatggaac cggtatgaag agaagtttcg
     1921 cgcaatactg ctcaaccaag ggaatgtttg ggccataccg atattaattg gataatatgt
     1981 cgcagcaaat ggagtagaag aaccgacgaa gtcttggatg aactcacgat ggcgaatcct
     2041 cgtcgacgta cttgatgatt tcatgaacgg cacttgattc gaaggagtaa gggtctgaac
     2101 catgttgttt tgtttgaggt cgtacgctcc aaaaccgaga aacttgctga acatgttttg
     2161 tgcagcatta cccaagtagc cgccaatttg actgccaata gaagggcgcg atgcaggtga
     2221 gatcgctttg gagtagggga cagcgcgcgc cttacgaaca cgtttaacag ctttgggccg
     2281 catgtaacga gtagtaggac gcttacgctt aataattttt ttccgaggaa cgaaaggcat
     2341 tgttgaataa tttatgattc taatagtaga aatcgttcct ttaaatagaa ataaaaatag
     2401 gggtgaaaat ttttgaaaaa aatttagaaa aaatagtcgt cttaaagact cgaaattaca
     2461 tagtagaaaa gaaaaagtaa aaatgcaaag caatgaaaat ttcgaaaacg acaggatgtc
     2521 agaaaacgac atcaattacg cgctgctcac gccgcgccca gcgcctgacg gcgtggatga
     2581 agaagttgtt gttattgaaa atcctaagaa acgtcgaatc tcagatacgg aagaaatgcc
     2641 ttatcgaacg aagtcaggaa tcaaagcacg ctataaatac gcgtgtttca cggatttcgt
     2701 gcaactcaat catgaaaatt atttcactaa caaaatggat aacgtgtcct atggagtggc
     2761 gggatacgag atctgcccgg acactaagaa acctcatatc cagggatatg ttgaatttat
     2821 aaaacccatt aacagggacc aaattcaaac gatcttggga aacaaaaaga tgcatgtgac
     2881 cgaaaggtgg gcaaccgcgc agcaagctgc tgattattgc aaagaagatg ggactttcac
     2941 agaagttggg accataagta agtcagaaca agggaagagg agtgatctca tagatattcg
     3001 tgacaaaatt atcaatggca tctcagataa agacttggtg atggaacaca ccgaagacta
     3061 cgcgcggcac tataagtgtt ttgatcgttg gcgctatatg tttcaaccgc acagaacctg
     3121 gaaaacagaa gtacatattt tatggggaga accaggatgc gggaagtcgc acagagccgt
     3181 gctcgaagaa gggggagaat tgatttcatt cgaaaataaa ttcgtactag gttacaagaa
     3241 ccaagaagtg gtggtgttgg acgatttcaa tccaggaatg attccgttgg aatttatgtt
     3301 gcgattaacc gacaagtatc acatggttgt gaatgtgaaa ggaggagaga tgacctggaa
     3361 cccgaagaag atctatataa caacaaatcg aaacccggag gtgtggtacg ggaaggcaga
     3421 gcagtggctc cggcgcgtga cttccgtcac taaattgggg gatgacgcgt acacaggaaa
     3481 taacgtcgat aatatcgcag ggatataa
//
LOCUS       CruV-282                3509 bp    DNA     circular     24-FEB-2020
DEFINITION  Crucivirus-282 isolate H1_84525.
ACCESSION   CruV-282
KEYWORDS    .
SOURCE      Crucivirus-282
  ORGANISM  Crucivirus-282
            Unclassified.
REFERENCE   1  (bases 1 to 3509)
  AUTHORS   de la Higuera,I., Kasun,G.W., Torrance,E.L., Pratt,A.A.,
            Maluenda,A., Colombet,J., Bisseux,M., Ravet,V., Dayaram,A.,
            Stainton,D., Kraberger,S., Zawar-Reza,P., Goldstien,S., Briskie,J.,
            White,R., Taylor,H., Gomez,C., Ainley,D.G., Harding,J.S.,
            Fontenele,R.S., Schreck,J., Ribeiro,S.G., Oswald,S.A., Arnold,J.M.,
            Varsani,A., Enault,F. and Stedman,K.M.
  TITLE     Direct Submission
  JOURNAL   Submitted (24-FEB-2020) Biology, Portland State University, 1719 SW
            10th Ave, Portland, Oregon 97201, USA
COMMENT     Bankit Comment: ALT EMAIL:ide@pdx.edu                              
            Bankit Comment: TOTAL # OF SEQS:451                                
            Bankit Comment: GAP: est. length - alignment                       
                                                                               
            ##Assembly-Data-START##                                            
            Assembly Method       :: MetaSPAdes v. 3.12; IDBA-UD v. 1.1.1;     
                                     MEGAHIT v. 1.0.3                          
            Sequencing Technology :: 454; Illumina                             
            ##Assembly-Data-END##
FEATURES             Location/Qualifiers
     source          1..3509
                     /organism="Crucivirus-282"
                     /mol_type="genomic DNA"
                     /isolate="H1_84525"
                     /isolation_source="Water"
                     /country="New Zealand"
                     /collection_date=2012
     CDS             1..873
                     /codon_start=1
                     /product="Putative Replication Associated Protein"
                     /translation="MPYRTKSGIKARYKYACFTDFVQLNHENYFTNKMDNVSYGVAGY
                     EICPDTKKPHIQGYVEFIKPINRDQIQTILGNKKMHVTERWATAQQAADYCKEDGTFT
                     EVGTISKSEQGKRSDLIDIRDKIINGISDKDLVMEHTEDYARHYKCFDRWRYMFQPHR
                     SWKTEVHILWGEPGCGKSHRAVLEEGGELISFENKFVLGYKNQEVVVLDDFNPGMIPL
                     EFMLRLTDKYHMVVNVKGGEMTWNPKKIYITTNRNPETWYGKAEQWLRRVTSVTKLGD
                     DAYTGNNVDNIAGI*"
     misc_feature    32..50
                     /note="stem-loop"
     misc_feature    37..45
                     /note="nonanucleotide"
     CDS             complement(1946..3406)
                     /codon_start=1
                     /product="Putative CruV Capsid Protein"
                     /translation="MSFSDILSFSKFSLLCIFTFSFLLCNFESLRRLFFLNFFQKFSP
                     LFLFLFKGTISTIRIINYSTMPFVPRKKIIKRKRPTTRYMRPKAVKRVRKARAVPYSK
                     AISPASRPSIGSQIGGYLGNAAQNMFSKFLGFGAYDLKQNNMVQTLTPSNQVPFMKLS
                     STSTRIRHREFIQDFVGSSTPFAATYYPINIGMAQTFPWLSSIARNFSSYRFHGLIFE
                     FKSLSGDDQNKQSQGYVAGAVDYNSDSPFWVTKSQIENAMFSASSKPSTDIIFPVECD
                     PKHNQVSEFYVRSSALASTSSELLYDIGTFTIARGSNLNSTDTIGELWVSYDVELISP
                     ILGAGQLALPSAHYTSTNYTNLLPLGSTRTTVFDNMGLTISSTTITFPLGTLGKFALY
                     VQQTGANTGNVVPGSVSFNAGATALISLQNGSASGISAPLYTGAISGPNTSVYTTFTI
                     PSATVQAIITIGTAGTLPTSPSSCDIFVMPLNATLT*"
ORIGIN      
        1 atgccttatc gaacgaagtc aggaatcaaa gcacgctata aatacgcgtg tttcacggat
       61 ttcgtgcaac tcaatcatga aaattatttc actaacaaaa tggataacgt gtcctatgga
      121 gtggcgggat acgagatctg cccggacact aagaaacctc atatccaggg atatgttgaa
      181 tttataaaac ccattaacag ggaccaaatt caaacgatct tgggaaacaa aaagatgcat
      241 gtgaccgaaa ggtgggcaac cgcgcagcaa gctgctgatt attgcaaaga agatgggact
      301 ttcacagaag ttgggaccat aagtaagtca gaacaaggga agaggagtga tctcatagat
      361 attcgtgaca aaattatcaa tggcatctca gataaagact tggtgatgga acacaccgaa
      421 gactacgcgc ggcactataa gtgttttgat cgttggcgct atatgtttca accgcacaga
      481 agctggaaaa cagaagtaca tattttatgg ggagaaccag gatgcgggaa gtcgcacaga
      541 gccgtgctcg aagaaggggg agaattgatt tcattcgaaa ataaattcgt actaggttac
      601 aagaaccaag aagtggtggt gttggacgat ttcaatccag gaatgattcc gttggaattt
      661 atgttgcgat taaccgacaa gtatcacatg gttgtgaatg tgaaaggagg agagatgacc
      721 tggaacccga agaagatcta tataacaaca aatcgaaacc cggagacgtg gtacgggaag
      781 gccgagcagt ggctccggcg cgtgacttcc gtcactaaat tgggggatga cgcgtacaca
      841 ggaaataacg tcgataatat cgcagggata taaaagtttt aacagttcaa tatattttag
      901 tttatcaaaa aacgtattca tttcattcat gttagtcgcg cttggcgctc tcgcactacg
      961 tgctcagtcc tggcgcttcg cgctgcggac ctcgtttcac tcgggtcgcc ttcggctctc
     1021 acgtcgcgct tcgcgctcct tctcgcttcg ctcgagttcg gcttcgcctc acgggctcgc
     1081 tgcgctcgcc gcaatcgctt cgctctcgct gatcgttggg atcattgggg tagtggggtg
     1141 tttcctcggc ttggggcctc gtcaaggtgt ttcgcctgaa cggctcaagt cgcgctgcgc
     1201 gctccaagtg agcgctcgta ttaactcgct tgacttcgtc gccctttggc tcctcgtgat
     1261 cgttgggatc gtaggggtgt gagcgctcgt attaactcgc ttgacttcgt cgccctttgg
     1321 ctcctcgtga tcgttgggat cgttggaact gtagttattg ttataatcgt tgaagatcgt
     1381 aggcgctcgc attggctcgc ttaattcgtc gcctttttgg gctcctcata caccgcaggg
     1441 ggtgataacg tgcacgtgca cgtgcactga agtggctggt aatactaggg ctgactcgtt
     1501 gcactcgctg cgcccttcag ccacttccta gagggatcgt aggatttcta gggatcgaag
     1561 gatcgaagag atgatgacta cgttcggggc tgcgcgccct cactgcgcgc tgcgcttgcc
     1621 tacgttacgg cgctgcgcgg cctccactgc gcggtcgtac ctcccttgcc tgcgcgcgct
     1681 cgtacctcgc acgctgcgcc gccgctatag tcgctgcgct ccttcgctct gttgcggggg
     1741 gttagatagg ttggctggtt tggtggtgag gtgctagatg tgtgcttttg ggctttttgc
     1801 tcaccgcaaa aaactgcacc gcgctgcgcg cccgcccatg aaggtgccga aaatttctcg
     1861 tagggttcgt aagaaattta attcacaaag tgaatcgaat atgaaaaaaa accatttatt
     1921 ggaaaaaatt aagtatagaa agaatttaag ttaacgttgc gttcaacggc atcacgaaga
     1981 tatcgcaaga cgacggagat gttggaaggg tgccagctgt accgatggta atgatcgctt
     2041 gtacggtcgc actcgggata gtaaacgtag tgtacaccga ggtgttagga cccgaaatag
     2101 caccggtgta gagaggtgct gagatgccgg acgcgctccc gttttggaga gaaataagag
     2161 ccgtagcacc agcgttaaaa gacactgatc cagggaccac gttgcctgta tttgctcctg
     2221 tttgctgaac gtataacgca aacttaccaa gagtaccaag ggggaacgta atcgtggtgc
     2281 tcgagatcgt caggcccata ttgtcgaaga ccgtagtgcg tgtagatccg agagggagaa
     2341 ggttggtata attcgtagaa gtataatgcg cggatggaag cgcaagttgg cccgcgccaa
     2401 gaatagggga aatgagctca acgtcatatg aaacccaaag ctctccgatc gtatcagtcg
     2461 agttcaagtt gctgccgcgc gcaatcgtga aggtaccaat gtcgtaaaga agctcggaag
     2521 aagtagaggc aagagcgctc gaacgaacgt aaaattcgga aacctgattg tgcttagggt
     2581 cgcactccac agggaaaata atatcagtcg atggtttgct ggacgccgaa aacatcgcgt
     2641 tttcgatctg tgacttagtt acccagaaag gactatcgga gttgtagtcc accgcaccgg
     2701 ctacatagcc ttgagactgc ttgttctgat cgtcaccaga aagagatttg aactcaaata
     2761 tcaaaccatg gaaccggtat gaagagaagt ttcgcgcaat actgctcaac caagggaatg
     2821 tttgggccat accgatatta attggataat atgtcgcagc aaatggagta gaagaaccga
     2881 cgaagtcttg gatgaactca cgatggcgaa tcctcgtcga cgtactggat aatttcatga
     2941 acggcacttg attcgaagga gtaagggtct gaaccatgtt gttttgtttg aggtcgtacg
     3001 ctccaaaacc gagaaacttg ctgaacatgt tttgtgcagc attacccaag tagccgccaa
     3061 tttgactgcc aatagaaggg cgcgatgcag gtgagatcgc tttggagtag gggacagcgc
     3121 gcgccttacg aacacgttta acagctttgg gccgcatgta acgagtagta ggacgcttac
     3181 gcttaataat ttttttccga ggaacgaaag gcattgttga ataatttatg attctaatag
     3241 tagaaatcgt tcctttaaat agaaataaaa ataggggtga aaatttttga aaaaaattta
     3301 gaaaaaatag tcgtcttaaa gactcgaaat tacatagtag aaaagaaaaa gtaaaaatgc
     3361 aaagcaatga aaatttcgaa aacgacagga tgtcagaaaa cgacatcaat tacgcgctgc
     3421 tcacgccgcg cccagcgcct gacggcgtgg atgaagaagt tgttgttatt gaaaatccta
     3481 agaaacgtcg aatctcagat acggaagaa
//
LOCUS       CruV-283                3511 bp    DNA     circular     24-FEB-2020
DEFINITION  Crucivirus-283 isolate 001459_virusbaton.
ACCESSION   CruV-283
KEYWORDS    .
SOURCE      Crucivirus-283
  ORGANISM  Crucivirus-283
            Unclassified.
REFERENCE   1  (bases 1 to 3511)
  AUTHORS   de la Higuera,I., Kasun,G.W., Torrance,E.L., Pratt,A.A.,
            Maluenda,A., Colombet,J., Bisseux,M., Ravet,V., Dayaram,A.,
            Stainton,D., Kraberger,S., Zawar-Reza,P., Goldstien,S., Briskie,J.,
            White,R., Taylor,H., Gomez,C., Ainley,D.G., Harding,J.S.,
            Fontenele,R.S., Schreck,J., Ribeiro,S.G., Oswald,S.A., Arnold,J.M.,
            Varsani,A., Enault,F. and Stedman,K.M.
  TITLE     Direct Submission
  JOURNAL   Submitted (24-FEB-2020) Biology, Portland State University, 1719 SW
            10th Ave, Portland, Oregon 97201, USA
COMMENT     Bankit Comment: ALT EMAIL:ide@pdx.edu                              
            Bankit Comment: TOTAL # OF SEQS:451                                
            Bankit Comment: GAP: est. length - alignment                       
                                                                               
            ##Assembly-Data-START##                                            
            Assembly Method       :: MetaSPAdes v. 3.12; IDBA-UD v. 1.1.1;     
                                     MEGAHIT v. 1.0.3                          
            Sequencing Technology :: 454; Illumina                             
            ##Assembly-Data-END##
FEATURES             Location/Qualifiers
     source          1..3511
                     /organism="Crucivirus-283"
                     /mol_type="genomic DNA"
                     /isolate="001459_virusbaton"
                     /isolation_source="Water"
                     /country="France"
                     /collection_date=2013
     CDS             1..798
                     /codon_start=1
                     /product="Putative Replication Associated Protein"
                     /translation="MAATHDEITIQPVELFPSLRRDCKAWCFQFEKSESGYLHFQGRL
                     SLKTKGRVQQAKLAIGFNWAHLTPTSTANRDNNFYVMKEETRLHGPWSDKDVVWPANW
                     GEWDLPHHWQAEIIDEIEQPAHDRKINVLIDQKGGIGKSKLVEHLERFHKARYIPAVF
                     EQALDIMGWVMSFDAAPIYLIDYPRSEETKRSHWAAIETIKGGRAFDKRYKGKEMRFD
                     KPHIWIFTNSCPKSNWLTKNRWLFWTVTPMTKRLRELNLVTALEENQ*"
     CDS             complement(1056..2336)
                     /codon_start=1
                     /product="Putative CruV Capsid Protein"
                     /translation="MGGFFGAERYARRVQRRQNFGKVALGALRMFPGIGAAIPGGVNM
                     SGMGDYNIRYNSIMNGGDGSTETDYVPALSNGGTRGSVRVSHREYIRDVSSTTGFLNL
                     PFAINPANSSCFPWLATLARNFQEYQIHGMVFHYVSQSSDALNSTNTALGSVVMSTDY
                     NSGNAPYASKQAAENAEYTVSCKPSCSLVHGIECDPAMTVNQGHLYISPFSDGTVPTG
                     QDIKFYNLANFQFMTQGSQASATIGELWVSYDISLIKPIDNGQLNQSAADHFALDTLG
                     QSTGTTYNFGSKTPVKLLSGVGTTITHVAGDNTITFPQSSIGGTVYMVSYNCTGSATT
                     GSAALGTVTVNSGAEFLDVLTTTGTASHTAAGNGAGVATQMSLFCIVRITSAATLTSP
                     AIITFGSTSQNLPNNGNGDLIIAQLPSLFGVLPP*"
     CDS             complement(2341..2781)
                     /codon_start=1
                     /product="putative ORF"
                     /translation="MSEPSPKRLRIDENLDLDAPVDPINDYAHPIGPINFRETLGAHN
                     VPADLKAAWRNDKKTHTKAWFRKSLKELPLEVKKIILRNTFRTRCLDSKKGRKKGSSK
                     KKRSVSKRKYKRTYKRRTTFRRGSFWGGARRRFYPRRRRSFWFR*"
     CDS             3065..3448
                     /codon_start=1
                     /product="putative ORF"
                     /translation="MSENETNSDSSDFGSFSGGTSSTSIDSQSATFEDAPDAEGSYNH
                     PILARYGTSSSFVRRGGINPIPESLVGRRLQPTNLRVDGATEINGSIAQGAASSSGIG
                     EKRKHKGKQVRFVPSNVIYTYYFKE*"
     CDS             3075..3401
                     /codon_start=1
                     /product="putative ORF"
                     /translation="MRPILTPLILEASLEEPLQQALTHRAQHLKMLQTLKGATITRYL
                     QDMAPHLPSSDEVESIQFLKAWLDDVYNLLICESMEQLKLMEALHKVQLQVLELEKKE
                     NTKENK*"
ORIGIN      
        1 ttggctgcca cccatgatga aataacaatt caaccagttg aattgtttcc atcattacgt
       61 cgagattgta aggcttggtg cttccaattc gaaaaatcag agtctggcta cttgcatttc
      121 caaggaaggt tgagcttgaa aactaaaggt cgagttcagc aagcaaagct tgctattgga
      181 ttcaactggg cccatttgac tccaacctca actgcaaatc gtgacaacaa cttctatgtc
      241 atgaaggaag agacgcgctt gcacggacct tggagtgaca aagatgttgt ttggcctgcc
      301 aattggggag aatgggacct tccacaccat tggcaagctg aaataattga cgaaattgaa
      361 caacctgcgc atgatcgtaa gataaacgtg ctcatcgatc agaaaggagg tattggaaag
      421 tccaaattgg tggagcattt ggagagattt cacaaggcga ggtacatccc tgctgtcttc
      481 gagcaagctc tcgacatcat gggctgggtg atgtctttcg acgctgcccc catctaccta
      541 attgactacc caagatctga ggaaacaaag cgttcacatt gggccgcaat tgagacgatc
      601 aagggaggca gagcctttga taagcgctac aaaggtaagg aaatgcgctt tgataaacct
      661 catatttgga tcttcactaa cagctgtcct aagtccaact ggttgaccaa aaatcgctgg
      721 ctcttttgga ccgttacccc catgacaaaa agattaagag aattaaatct tgttactgct
      781 ttggaagaaa atcaataaat tgtttttttc tcaaatccct aacttggggg tggctaacgc
      841 cccccaaacc ccctgtttgc ctttggcact cggccttggg tccggaccct gcgggtcctg
      901 cggcctcggg tagagtagcc ccctgcgggg ggcgtaggcc ttagagaact aaccccatgc
      961 ccggccctgg ccctggccct ggccttggca ttttattttt tttacccttc gctcctaacc
     1021 gcaagtcttt tttattgaat tctcgagaat aaaaattaag gaggaaggac accaaaaaga
     1081 gatggaagtt gagcgatgat taaatcaccg tttccattgt taggtaggtt ttgagaagtt
     1141 gacccaaaag taataatggc tggacttgtc agagttgctg cagaggtgat tctcacaatg
     1201 cagaacaacg acatctgagt tgcaactcca gctccattac cagcagcagt atgactagct
     1261 gttcctgttg tggtcaaaac atcaagaaat tcagctccac tgttaacagt gacagttccg
     1321 agggctgcac ttcctgttgt tgcacttcct gtacaattgt aagaaaccat gtaaacagtg
     1381 cctccaattg aagattgtgg aaaagtaatt gtgttgtctc cagcaacatg ggtaatggtt
     1441 gttccaaccc ctgacaagag cttcacagga gttttgctac cgaagttgta ggtggtccct
     1501 gttgactgtc cgagtgtatc caatgcgaaa tgatcagcgg cagattgatt aagttgaccg
     1561 ttgtcaattg gcttaatcaa agagatgtca taactcaccc agagctcccc aatggtcgca
     1621 ctggcttgtg acccctgagt catgaattgg aagttggcta ggttgtaaaa tttgatgtcc
     1681 tgccctgttg gaactgtgcc atcagaaaat ggtgaaatgt acaagtggcc ttgattcaca
     1741 gtcatagcag gatcacattc aattccgtgc acaagtgagc aactgggctt gcagctaaca
     1801 gtgtactccg cattctcggc agcttgctta ctcgcatacg gtgcattccc ggaattgtaa
     1861 tctgtgctca taacaactga acccaaggcg gtgttagttg agttaagagc atcagatgat
     1921 tgagaaacgt aatgaaaaac cattccgtgg atttggtact cttgaaaatt tcgagcaagg
     1981 gtggcgagcc acggaaaaca actagaatta gccgggttaa tagcgaatgg aagattgagg
     2041 aatccggtgg tcgaactcac atctcgaatg tattctcgat gcgagacacg aacggatcct
     2101 cgagttccac cgttactaag ggcaggtacg tagtcggttt ccgtggaccc gtccccgccg
     2161 ttcataatcg agttgtacct tatgttgtag tctcccatgc cgctcatgtt tacaccgccg
     2221 ggaatggctg cgccaatccc tggaaacatg cgaagggctc ctaacgcgac ttttccgaaa
     2281 ttctgtctcc tttgcactcg tcgagcatac ctttctgcgc cgaaaaatcc tcccatttta
     2341 tcaacggaac cagaaactgc gtcttctcct tgggtaaaat cgtcgtcgag ctcctcccca
     2401 gaaactgcct cgtcggaaag tagttcgtcg cttgtaggtg cgcttgtact ttctcttgct
     2461 cacagaacgc ttcttcttcg aagaaccctt ctttcgacct ttctttgaat ctaaacaacg
     2521 tgtacgaaaa gtattacgga gaataatctt cttcacctca aggggcagct ctttcaacga
     2581 tttgcgaaac caagccttcg tgtgggtctt cttatcgttt ctccaagctg ctttcagatc
     2641 agcaggaacg ttatgtgcac ctagagtttc tctgaaatta ataggtccga ttgggtgggc
     2701 gtaatcgttg ataggatcaa ctggagcgtc taaatccagg ttttcgtcaa ttcgcaagcg
     2761 cttcggtgaa ggctcgctca taaaagaaaa gaaaaagggt tagaaaacgg tgatgttatc
     2821 gtttttttta tttttttttc ttgttctatt tatatttgtt atttttcaaa agggaacaaa
     2881 tgcgcggaaa gtgcgcggaa ataggtcgga aaatcggaaa atcggagcga taatttcgcc
     2941 gaagtgcttt tttttccgac ggttaattaa ctgacgttaa taatatatat aaagaggcgc
     3001 tacgctgtaa tactactctt tatatatatt attactttaa cgtgtggacc cagcggaccc
     3061 aattatgagc gaaaatgaga ccaattctga ctcctctgat tttggaagct tctctggagg
     3121 aacctcttca acaagcattg actcacagag cgcaacattt gaagatgctc cagacgctga
     3181 agggagctac aatcacccga tacttgcaag atatggcacc tcatcttcct tcgtcagacg
     3241 aggtggaatc aatccaattc ctgaaagctt ggttggacga cgtctacaac ctactaattt
     3301 gcgagtcgat ggagcaactg aaattaatgg aagcattgca caaggtgcag cttcaagttc
     3361 tggaattgga gaaaaaagaa aacacaaagg aaaacaagtg agatttgttc cttctaatgt
     3421 catttacact tattatttta aagaataaaa taaaaaggtt gtgagaattg acgatgagag
     3481 agaaacaaga gtctgcactt gggattttac t
//
LOCUS       CruV-284                3515 bp    DNA     circular     24-FEB-2020
DEFINITION  Crucivirus-284 isolate 120_1287_IR2_3297.
ACCESSION   CruV-284
KEYWORDS    .
SOURCE      Crucivirus-284
  ORGANISM  Crucivirus-284
            Unclassified.
REFERENCE   1  (bases 1 to 3515)
  AUTHORS   de la Higuera,I., Kasun,G.W., Torrance,E.L., Pratt,A.A.,
            Maluenda,A., Colombet,J., Bisseux,M., Ravet,V., Dayaram,A.,
            Stainton,D., Kraberger,S., Zawar-Reza,P., Goldstien,S., Briskie,J.,
            White,R., Taylor,H., Gomez,C., Ainley,D.G., Harding,J.S.,
            Fontenele,R.S., Schreck,J., Ribeiro,S.G., Oswald,S.A., Arnold,J.M.,
            Varsani,A., Enault,F. and Stedman,K.M.
  TITLE     Direct Submission
  JOURNAL   Submitted (24-FEB-2020) Biology, Portland State University, 1719 SW
            10th Ave, Portland, Oregon 97201, USA
COMMENT     Bankit Comment: ALT EMAIL:ide@pdx.edu                              
            Bankit Comment: TOTAL # OF SEQS:451                                
            Bankit Comment: GAP: est. length - alignment                       
                                                                               
            ##Assembly-Data-START##                                            
            Assembly Method       :: MetaSPAdes v. 3.12; IDBA-UD v. 1.1.1;     
                                     MEGAHIT v. 1.0.3                          
            Sequencing Technology :: 454; Illumina                             
            ##Assembly-Data-END##
FEATURES             Location/Qualifiers
     source          1..3515
                     /organism="Crucivirus-284"
                     /mol_type="genomic DNA"
                     /isolate="120_1287_IR2_3297"
                     /isolation_source="Water"
                     /country="Norway"
                     /collection_date=2011
     CDS             1..1077
                     /codon_start=1
                     /product="Putative Replication Associated Protein"
                     /translation="MVKNVATHKNPSNAVQCITFDFRISQMRTDESCFTADQIGQCLL
                     KLCKKFVFQLEQGEQTNYLHFQGRVSLIKPTLKMTLLSQIQKLLSCSIEDAPQYLSPT
                     VKGVHKTQNFNYVLKDSTKKEGPWTEKDFKPDDLKPVQYIPKQFQGIVDKLYPYQKTI
                     IDSRLVFDPRIVNIIYDPVGNNGKSTVASLAELLHGGIDVPPINDFKELMQLVCDECM
                     HTQNRSPSPILIDMPRGMDKFKLAGIYTAIEQIKKGKLFDTRNRYKKYWIDSPQIWVF
                     TNEYPELHFLSADRWKIWKISETKELVAYTAKEHNAHLVTKELKKRDKEVNINYFTYP
                     KKTSYLHDKSGCAGINHDKVISNM*"
     misc_feature    507..535
                     /note="stem-loop"
     misc_feature    516..524
                     /note="nonanucleotide"
     CDS             1428..2816
                     /codon_start=1
                     /product="Putative CruV Capsid Protein"
                     /translation="MPRKLFKKVAKVGKSLIKDVVSAVTSGNVDPASIARSVATKNVR
                     RLAKRAGVADAIGKHAAQKMVGNMESMIKGIKGRGDYISESADLDHNVLIHGVHGTAK
                     PIPQFSAKSMKDGRSMMIAHREFIKDVPGSIAFRSERYNIDPTNATTFPWLSTIAPLF
                     QKFRFHGCVFEFNSTSSNALTGTNTALGTVILVQQTNAHAANFTTKVQMENTYGAISA
                     KPSNNIACGVECSPALVIEPSYIRHAGDIGVMDVRLNQGYGYMQYATVGMQAQDFIIG
                     EMWVSYMVELIDPILGVAPNSILPVAHYSLDNTVGDAFFGQRIFGTTRTELVNTMGVT
                     IEPLSVSNRILIPASAFVDLPTPVNIVMSYVLQGDTSTSNLTGFGGTATNAVNNNIYT
                     LLGVPSSASQVASAGGLGSSFYENNAWTVTDPTQDVILDYITATCVFPLDASPVVPLC
                     GDLFISIYNASL*"
     CDS             2803..3138
                     /codon_start=1
                     /product="putative ORF"
                     /translation="MLHCNFNYRCRLYIEMGNYASYTELPINEENTPITIEDIPIVHR
                     RPKLPDTLRILMTIEGNETSEQFEYQIPTTLPNYKKLQHIITLLHSMDISIELIKPHS
                     NILQSITII*"
ORIGIN      
        1 atggtaaaga atgtagcaac ccataagaac ccttctaatg ctgttcaatg catcactttt
       61 gattttcgaa ttagtcagat gcgaacagat gagtcatgtt ttacggccga tcaaataggg
      121 caatgtttgc tcaaactttg taaaaaattc gtttttcaat tggaacaagg tgaacaaacg
      181 aattatttgc attttcaggg gcgggtttct ttaataaaac cgacactaaa gatgacccta
      241 ttatcgcaaa tacaaaagct cttatcttgc tcaatagaag atgcgccaca atatctgtca
      301 ccaactgtaa agggtgttca taagacacag aattttaatt atgttctaaa agatagtaca
      361 aaaaaggaag gtccatggac tgaaaaagat tttaaacctg atgatttaaa accagtacaa
      421 tatataccga aacaatttca aggaattgtt gacaaattat atccctacca gaaaacaatt
      481 atcgatagta gattagtgtt tgaccccaga atcgtgaata ttatatacga tcccgttggt
      541 aataatggta aatctacagt agctagttta gctgaattat tacatggcgg gatcgacgtt
      601 ccccccatta atgattttaa ggaattaatg caattagtat gcgacgaatg tatgcacaca
      661 caaaatagat caccatcacc aattttaatt gatatgccga gagggatgga taaatttaag
      721 cttgctggaa tttacacggc cattgaacag atcaaaaaag gtaaactttt cgatactcgt
      781 aatcgttata aaaaatattg gatagatagt ccacagatat gggtctttac aaatgaatat
      841 cctgaacttc attttttaag tgccgataga tggaaaatat ggaaaatctc agaaacaaaa
      901 gaactagttg catatactgc aaaagagcat aatgctcatc tagtaacaaa agaattgaaa
      961 aagagagata aagaagtaaa tattaattac tttacgtatc ctaagaaaac atcataccta
     1021 catgataaaa gtggttgcgc tggcataaat catgataagg taattagtaa tatgtaacat
     1081 atacctcgtg tatttaactt ttccatttat aattattttt tatttcttga aaatgaataa
     1141 aaaataaata aaaatataaa attacattac cacgtaacga cgtcatagtg tctggaagac
     1201 attaacgtaa tattttagat tgtaagctga tgtatcaaaa atagtttgaa tggggagcat
     1261 ggcttcagcc tgctccagct ttggactatg atacatctga tcgcttgcaa agaaaatatg
     1321 agtgattggc ttacatggcg ctatgaaagg agtggagatc ccactcggga tttccgctcc
     1381 tgatcgtcgc tcataaaata atatcttaag atatagtata caaaacaatg ccccgcaaat
     1441 tgttcaaaaa agtagccaaa gtaggtaaaa gtcttattaa agacgtcgtg tccgctgtta
     1501 ccagtggaaa tgttgaccct gcatcaatag ctcgttctgt ggccactaaa aacgtccgta
     1561 gacttgctaa aagggcaggt gttgccgatg caattggtaa acacgccgcc caaaaaatgg
     1621 taggtaacat ggaatctatg attaagggta ttaagggccg aggcgattat atttcagaat
     1681 cagctgatct agatcataat gttcttattc atggagtcca tggaaccgct aaacccatac
     1741 ctcaattctc tgcaaagagt atgaaagatg gacgatcaat gatgattgcc catcgagagt
     1801 ttataaaaga cgttccgggg tcgatagctt ttcgatccga acgttacaat atagacccaa
     1861 ctaatgcgac aacctttcca tggttgtcga ccattgctcc gttgtttcaa aaattcagat
     1921 ttcatggctg tgtttttgaa tttaattcaa catcgagcaa tgcactaact ggcacaaata
     1981 ccgcccttgg aacggttatc cttgtccaac aaacaaatgc acatgctgca aactttacta
     2041 caaaagtaca aatggaaaac acctacggtg caatttccgc aaaaccttca aataacatcg
     2101 cttgtggtgt agagtgctcg cctgcactcg ttattgaacc atcatacata agacatgctg
     2161 gcgacatcgg cgtcatggat gtccgactca atcagggata cggctacatg caatatgcaa
     2221 cagtcgggat gcaggcccaa gactttatta ttggtgaaat gtgggtgtca tacatggttg
     2281 agcttataga tcctatcctt ggcgtagccc ctaatagcat acttccagtg gctcattatt
     2341 ctctagataa taccgttggc gatgcattct ttggccagag aatcttcgga acaactcgta
     2401 cagagttggt caatacaatg ggtgttacta tagagccctt aagtgtttct aatagaatac
     2461 tcatcccagc gtcagcgttc gtggaccttc ctacaccggt aaacatagtt atgtcatacg
     2521 tccttcaagg cgatacatca acaagtaacc ttacaggctt tggcggtact gcgacaaatg
     2581 ccgttaataa caatatttat actctcttgg gagttcctag ctctgcctct caagtggcat
     2641 cagctggagg cctcggttca tcgttttatg aaaataatgc gtggactgtg accgacccta
     2701 cacaagatgt aattttagat tacatcacag ctacatgtgt ctttcctcta gacgcatcac
     2761 cagtagttcc attatgtggt gatttattta tttccatata taatgcttca ttgtaatttt
     2821 aattatcgat gtagattata tatagaaatg ggaaattatg catcatatac ggaactacca
     2881 attaatgaag agaatacccc gattacaatc gaggatatac caatcgtaca tagaagacct
     2941 aaattacctg atacattaag aatattaatg actatcgaag ggaatgaaac atcagaacaa
     3001 tttgagtatc aaattccaac aacattacca aattataaaa agcttcagca tataattact
     3061 ttattacatt cgatggatat atcaatcgaa ttaataaagc cacatagtaa tatattacaa
     3121 tctattacaa taatataaca atctaataag tcaccttatt acttatatta ataatataat
     3181 gtttacaatt atattattag aatacttttt tttacggacg agaatatttc gagtgttctt
     3241 ccagattgct cgccaatcgc cgtaaaaaaa agcttatttt aaattcattt caaaaagcgc
     3301 atttgtcggg cagaccatcg atgaaatcga ttgtcgtggt gccagatagt cattatcttt
     3361 taattttgtg ggccctcata agatcgttta cgattgttgt gatctcataa aattatatta
     3421 gaatggctat tggcatcgtc gacataatgg catataatta tcataagtat aatattacaa
     3481 tattaaatat cttattacaa tatatagtaa actaa
//
LOCUS       CruV-285                3517 bp    DNA     circular     24-FEB-2020
DEFINITION  Crucivirus-285 isolate 001462_virusbaton.
ACCESSION   CruV-285
KEYWORDS    .
SOURCE      Crucivirus-285
  ORGANISM  Crucivirus-285
            Unclassified.
REFERENCE   1  (bases 1 to 3517)
  AUTHORS   de la Higuera,I., Kasun,G.W., Torrance,E.L., Pratt,A.A.,
            Maluenda,A., Colombet,J., Bisseux,M., Ravet,V., Dayaram,A.,
            Stainton,D., Kraberger,S., Zawar-Reza,P., Goldstien,S., Briskie,J.,
            White,R., Taylor,H., Gomez,C., Ainley,D.G., Harding,J.S.,
            Fontenele,R.S., Schreck,J., Ribeiro,S.G., Oswald,S.A., Arnold,J.M.,
            Varsani,A., Enault,F. and Stedman,K.M.
  TITLE     Direct Submission
  JOURNAL   Submitted (24-FEB-2020) Biology, Portland State University, 1719 SW
            10th Ave, Portland, Oregon 97201, USA
COMMENT     Bankit Comment: ALT EMAIL:ide@pdx.edu                              
            Bankit Comment: TOTAL # OF SEQS:451                                
            Bankit Comment: GAP: est. length - alignment                       
                                                                               
            ##Assembly-Data-START##                                            
            Assembly Method       :: MetaSPAdes v. 3.12; IDBA-UD v. 1.1.1;     
                                     MEGAHIT v. 1.0.3                          
            Sequencing Technology :: 454; Illumina                             
            ##Assembly-Data-END##
FEATURES             Location/Qualifiers
     source          1..3517
                     /organism="Crucivirus-285"
                     /mol_type="genomic DNA"
                     /isolate="001462_virusbaton"
                     /isolation_source="Water"
                     /country="France"
                     /collection_date=2013
     CDS             1..1875
                     /codon_start=1
                     /product="Putative Replication Associated Protein"
                     /translation="MLGHWVSRSYFPHGEPRGALRVECAPFGGSATCEVCTWPSQAYD
                     PYSSPHRSTMRYSVHRSGHVFTLAPVTWVNSFFRDCAGTLIPSSSLLIDMPAKARTAD
                     LGLDEKNEQLPLDDYKVVAGKLKRSDDKSYPKRKNYQHPAGKYRGFVFTNFKVDWDTE
                     EMKEWTSVNFASIGLEKTKTGRLHHQGCCYFKNPRVCSGFSKLLPPNTWFRPARGDEC
                     SNNKYTSKEGNRILLIGRPIAQGERVDLEEIRDRIINGGATPNEIACESGTSFEDIRF
                     AETIFRLAGSAPKRTWKTTVIWLYGSAGRGKSHIAKALIGDDDCWKSSAKLDYWQQYQ
                     GQETVWFDEFRGDKCTFTALLEIMDSTPYEVNIKHGSHQLLARRLIVTSPMHPDKIYP
                     SCAENVNQMLRRIDVLWEIDELYEAAASGFEFPAVPEFPEFGAVIAACSASRLVAKNP
                     LRCEGTKCLELINNCWVPKVIADVEQPGVPGTLVVRTQSRRGRAPTTIDSVSGTEVGG
                     NIRSDTGVVPRPVSSAPTSGLTSEPPCEYKEDKFLLSVDDCQHEASAEDEAGNEICYG
                     CGAMGIVNNDGIFEPFVTGLPSDDDEGDEGDTFDDDAMSDPPYEDEEFGQVQIAQPLR
                     *"
     CDS             complement(1932..3443)
                     /codon_start=1
                     /product="Putative CruV Capsid Protein"
                     /translation="MYACIHCDVMPRPAAAKVASPAGYAAYLKYMGSSAKRAPVKRRT
                     VRRKTNESHGSIARRSVRRAGTSDLGSMLGGLAGMALGGPTGAMIGNAVGGVGGNMIS
                     RIFGSGDYQVSNAGSLKKNNIALANAANIPQFGTGKVASKFVHREFLGDVISSSTAGA
                     FKIDSYAINPGQAGTFPWLSGVVGAKYQQYRINGLTFEYRSMSADALNSTNTALGSVI
                     MSTDYDSADVVFTTKQQMENTENGVSCKPSVNMMHGIECQRSQTPVSELFVRAFGVPT
                     SLADIRLYDLGRFSIASTGCQGTNVTLGELWVTYDIDCFKAIEQVPLYLQPFSQYSLV
                     GQAAAFPLGTSQPQLLTAASNSIPLLITGNRIRFPISTVIGSIFHVEWHVLGSSAALT
                     PPVVTSGAGMFINTNTVWKSTASTTPNAFLTCDVQYQGGATPANPPYLNLANYTWATT
                     VVQADLYVYQMSGQYPGDYSSQLEVLPPEDEDVETVYVQQLEEQKKPQHGRGR*"
ORIGIN      
        1 atgctggggc attgggtctc acgatcatat ttcccccacg gggaaccacg tggagcactc
       61 agggttgagt gtgccccctt cgggggcagt gcaacctgtg aggtttgcac ttggcctagt
      121 caggcatatg acccttatag ctccccccac cgttccacta tgcgctattc agtgcatagg
      181 tcgggccatg tattcaccct tgctcctgta acgtgggtta attctttttt tagagattgt
      241 gctggcacac ttataccgag ttcctcgcta ctcatcgaca tgcctgctaa agcccgcacc
      301 gcggatttag gtctcgacga gaaaaatgaa cagctcccgc ttgatgatta taaagtggtc
      361 gctggaaagc taaagagatc ggacgacaag tcttatccca agcgcaaaaa ttaccagcat
      421 cctgctggga aatacagagg tttcgtattt acaaatttta aagtcgattg ggacaccgaa
      481 gagatgaaag agtggacttc cgtcaacttt gcatctattg gacttgaaaa gaccaaaact
      541 ggacggcttc accatcaagg ttgttgctat ttcaagaacc ctcgcgtctg ctctggtttc
      601 agcaagctgc tcccgcctaa cacttggttt agacctgcgc gtggcgatga atgctcgaat
      661 aacaagtata cgagcaaaga aggcaacagg attctcctta ttggccggcc aattgcccaa
      721 ggcgaacgtg tcgaccttga agaaattcgt gaccgaatta ttaacggagg tgctactcct
      781 aatgagattg catgtgaatc tggcacttcg tttgaagata ttcgtttcgc ggaaactatc
      841 tttcgtttgg ctggctctgc acctaaacga acctggaaaa ctacggttat ctggttgtat
      901 ggctccgctg gtcgcggaaa atcgcacatc gctaaagcgc tgattggcga tgatgattgc
      961 tggaaatcgt cagccaagct ggattactgg cagcaatacc aaggacagga gactgtttgg
     1021 tttgatgaat ttcgcggtga taaatgcacc tttaccgctt tgctcgaaat aatggactct
     1081 actccgtacg aggtcaatat caagcatggt tctcaccaat tgcttgcccg gcggctaatc
     1141 gtaacaagtc cgatgcatcc tgacaagatc tatccatctt gtgccgagaa cgtaaatcaa
     1201 atgctgcgcc gtattgatgt actatgggaa atcgacgagc tttatgaagc tgccgcctct
     1261 ggcttcgagt tccctgccgt gcccgaattt cctgaattcg gtgccgtcat cgccgcgtgt
     1321 tccgcgtcga gattagttgc taaaaatccg ctacgctgcg aaggcacgaa atgcctcgag
     1381 ctcattaata actgttgggt tccaaaagtg attgccgatg ttgagcaacc tggtgttccg
     1441 ggaactctag tggtgaggac gcaatctcgg cgcggccgtg ctcccacaac tatagattct
     1501 gtttccggaa cagaagtcgg gggtaatata cgctctgata ccggtgtcgt tcctcgaccg
     1561 gtgagctctg ccccgacttc tgggctaaca agtgagcccc catgtgaata taaagaggat
     1621 aaattcctct taagtgtgga cgattgtcaa cacgaagctt ccgctgaaga cgaagctggc
     1681 aatgaaatat gctatggctg tggagcaatg ggcatagtta ataacgatgg aatatttgaa
     1741 cctttcgtca caggattacc atctgatgac gatgaaggtg atgaaggtga tacctttgat
     1801 gatgacgcta tgagcgaccc accatacgag gatgaagaat ttggccaagt acaaattgct
     1861 cagcctcttc gttaaatatt cacaaaaaga actttagttc tattgctttc taagcaatta
     1921 cgcagtcctg cctatcggcc tcggccatgc tggggctttt tttgctcctc gagttgttga
     1981 acataaactg tttcaacatc ttcatcctct ggaggaagaa cctcaagctg agacgaataa
     2041 tctcccggat actgtccgga catctgatag acgtacaaat cagcctgaac tactgttgta
     2101 gcccatgtat aatttgcgag attcaaatac ggaggattcg caggggtggc accaccctga
     2161 tactgcacat cacaagtcag aaaggcattc ggagttgtac tcgctgttga tttccaaacc
     2221 gtatttgtgt tgataaacat tccggcaccg gatgttacaa caggaggagt caaagcagct
     2281 gaagatccca atacatgcca ttcaacatgg aagatacttc caataactgt tgaaattggg
     2341 aatcgaatac gatttcctgt gattaacaaa ggaatagaat tcgatgctgc tgtaagaagc
     2401 tgcggctgag acgtacccaa tgggaaagct gccgcttgtc ctaccaatga gtactgcgag
     2461 aatggctgaa gatacaaagg cacttgctcg atggccttaa agcaatcgat atcataagtc
     2521 acccaaagct cgcccagcgt cacattcgtg ccctggcagc cggttgaggc aatagaaaat
     2581 cgccccaaat cgtaaagacg aatatcggct aatgatgttg gcacaccaaa cgcacgaaca
     2641 aacagctcac tcactggtgt ttgcgatcgc tggcattcaa tcccatgcat catgttgact
     2701 gaaggcttac acgacactcc gttttccgtg ttttccatct gttgttttgt tgtaaaaacc
     2761 acatctgctg aatcatagtc tgtcgacatg ataactgacc ccaaagctgt gttggttgag
     2821 tttaaagcgt ctgccgacat tgaccggtac tcaaaggtaa gaccattgat tcggtactgt
     2881 tggtactttg caccaactac tccggaaagc cacggaaagg ttcctgcttg tccaggattg
     2941 atagcataac tgtctatctt aaaagctcct gccgtggagg agctaataac atctccaagg
     3001 aattctcgat ggacaaattt ggaagctacc ttaccggtac caaattgtgg aatatttgct
     3061 gcatttgcca atgcaatatt gttcttcttt agggaacctg cattcgacac ttgatagtct
     3121 ccactaccaa agatgcgaga aatcatgttt ccaccaacgc cgccaacagc gtttccaatc
     3181 atggcaccgg tgggaccacc taacgccatt cctgccaggc ctcccaacat cgaaccgagg
     3241 tcggaagtac ctgcacgacg aaccgatcta cgagctattg acccgtgcga ttcgttcgtt
     3301 ttacgacgta ctgtacgtcg tttcacggga gctcgctttg cggagctccc catatacttt
     3361 agatatgcgg catatcctgc cggtgatgcc actttcgctg ctgcgggacg aggcatgacg
     3421 tcgcaatgta tgcacgcata cattcctcta atttaaaata tttaaatgac tgttatggct
     3481 tcgggattca tgaacaggtc tactcgctat acaccga
//
LOCUS       CruV-286                3518 bp    DNA     circular     24-FEB-2020
DEFINITION  Crucivirus-286 isolate 000653_ADNa22.
ACCESSION   CruV-286
KEYWORDS    .
SOURCE      Crucivirus-286
  ORGANISM  Crucivirus-286
            Unclassified.
REFERENCE   1  (bases 1 to 3518)
  AUTHORS   de la Higuera,I., Kasun,G.W., Torrance,E.L., Pratt,A.A.,
            Maluenda,A., Colombet,J., Bisseux,M., Ravet,V., Dayaram,A.,
            Stainton,D., Kraberger,S., Zawar-Reza,P., Goldstien,S., Briskie,J.,
            White,R., Taylor,H., Gomez,C., Ainley,D.G., Harding,J.S.,
            Fontenele,R.S., Schreck,J., Ribeiro,S.G., Oswald,S.A., Arnold,J.M.,
            Varsani,A., Enault,F. and Stedman,K.M.
  TITLE     Direct Submission
  JOURNAL   Submitted (24-FEB-2020) Biology, Portland State University, 1719 SW
            10th Ave, Portland, Oregon 97201, USA
COMMENT     Bankit Comment: ALT EMAIL:ide@pdx.edu                              
            Bankit Comment: TOTAL # OF SEQS:451                                
            Bankit Comment: GAP: est. length - alignment                       
                                                                               
            ##Assembly-Data-START##                                            
            Assembly Method       :: MetaSPAdes v. 3.12; IDBA-UD v. 1.1.1;     
                                     MEGAHIT v. 1.0.3                          
            Sequencing Technology :: 454; Illumina                             
            ##Assembly-Data-END##
FEATURES             Location/Qualifiers
     source          1..3518
                     /organism="Crucivirus-286"
                     /mol_type="genomic DNA"
                     /isolate="000653_ADNa22"
                     /isolation_source="Water"
                     /country="France"
                     /collection_date=2013
     CDS             1..1095
                     /codon_start=1
                     /product="Putative Replication Associated Protein"
                     /translation="MTEQTNNCTGYDLTIYETVKGKTYTYLDMGDMLKQVASKFVFQL
                     EEGEEKKRHFQIRMHAMKKTRASPLLKLVFKCLNITDAKAFIFCKPTSKDVHNKKNFN
                     YVMKAEGRIAGPWTDEFFKEHVNYNIIDEFIDFKEENLRPFQKSILDIINTKDMRKID
                     IIYDPDGNRGKGFIADYLEIFADCYILPNIDDYKLIMQDAHNAVMRRITRLGIANKNI
                     KAFILDMPRAMELREMKKLICAIESVKGGRLQDYRNRSTEPIRINKPRVILFTNEPID
                     MTLYSKDRYAIWTIDDKDALIPFTFPKVDKAYYEYEPAKPTTRILYDNAGTATKVCKK
                     RDEDDDDDDDTPPPVIPKKLIKNKKLVYLE*"
     CDS             1187..2614
                     /codon_start=1
                     /product="Putative CruV Capsid Protein"
                     /translation="MPRRPATAAARPRRAYKAQMKTARRTNRVNRVIAQPERQARRRA
                     AGNAFLSGVGRTIAPLAGSVINALGKRAMTMISGQGDYDISGITHNSLVGKISPTVPV
                     FSSNTAGMIRVQHREYLTDILSTTDFNNLEFPINPALASTFPWLSKIAANFEQYQIHG
                     LIFEFKSGSSDALNSTNTALGYVVMATEYNSLAPGYQNKLEMENALFACSTKPSLSTI
                     HAVECAPTQSPLTVLYTRTGFENIGESDIRFYDLGKFNIATVGMQAIGANIGELFVSY
                     DISLSKTRYIPPGLTIPTYSVQFGDVDNARALLGSNVSQVIKINTLNVNLAQTFNGAT
                     NICSSIFTLPPGSAGSYIFNYQLVGDLSTNAGGVSGTFPFQSNPFNSLVNITERNIYP
                     SDEAKLGFNHDVRPYNANVVVSAQLPTSVSQFLTYSFTIVNNNLPASFTFSITNAALL
                     QLVKTLGVSPFTLGVCYITQVNSQL*"
ORIGIN      
        1 atgactgaac agacaaacaa ctgcaccggc tacgacttaa ctatttacga gacagtaaaa
       61 ggtaagacat acacatattt agacatgggc gacatgttaa agcaggtggc cagtaagttt
      121 gtttttcaac ttgaagaggg cgaagaaaaa aagcgccatt ttcaaattag aatgcacgcg
      181 atgaagaaga cacgggcgag ccctttatta aaacttgttt ttaaatgttt aaatataaca
      241 gatgctaaag cttttatatt ttgtaagccg acatcaaaag atgtacataa taaaaaaaat
      301 tttaattatg taatgaaggc agagggcaga atcgccggac catggactga tgaatttttt
      361 aaagaacatg ttaattataa tattattgat gaatttatag attttaaaga agagaattta
      421 aggccgtttc aaaaatctat attagatata attaacacaa aagacatgcg gaagatagac
      481 attatctatg accccgacgg aaaccgcggg aaaggcttta ttgcggatta tttagagatt
      541 ttcgcagatt gttatatatt acctaatatt gacgattaca aattaattat gcaggatgca
      601 cacaacgcag ttatgcggcg cattacacga ttaggcatag cgaataagaa tataaaagct
      661 tttatattag atatgccgcg cgccatggaa cttagagaaa tgaaaaagct tatatgcgct
      721 atagaaagtg taaaaggtgg acgtttgcag gattacagaa accgcagcac ggagcccata
      781 aggataaata agccacgtgt tattttattt actaatgaac caatagacat gactttatat
      841 agtaaagacc gttacgcgat atggactatt gatgataaag acgctttaat accttttact
      901 tttccgaaag ttgataaagc ttattatgaa tatgaaccgg ccaaacctac gacacgtata
      961 ttatatgata atgcaggcac cgccacgaag gtttgtaaaa aaagggatga agacgacgac
     1021 gacgacgacg acacaccccc gcccgttata cccaaaaaat taattaaaaa taaaaaactt
     1081 gtttatttag aataatttat aaaaaattta aaaatatata gaaaaaaatt tatttattaa
     1141 tatttaattt aatttaattt aaatattatc ttttccggat atataaatgc ccagacgacc
     1201 agcgacagca gcagcacgac cacgaagagc ctataaggcg cagatgaaga cagcacgacg
     1261 cacaaaccgt gtaaatagag tgatagcaca accagaacga caggcccgca gacgcgcagc
     1321 cggtaatgcc tttttatcag gcgtaggacg aactatagcc cctttggcgg gttccgttat
     1381 taacgcatta ggtaagcgag cgatgactat gattagcggg cagggcgact atgatatatc
     1441 agggattaca cataacagtt tagtaggtaa aataagccct acagtccccg tgttttccag
     1501 taatacagcg ggcatgatta gagtacagca ccgcgaatat ctcacggata ttttaagcac
     1561 aactgatttt aataatttag agtttcctat taatccggcg cttgcttcta cttttccatg
     1621 gttaagtaag attgccgcga attttgaaca gtaccagata cacggcttaa tttttgaatt
     1681 taaaagcggt tcgtcagatg ctttgaacag cacaaatacc gcacttggtt atgtagtgat
     1741 ggctacagag tataacagct tggccccagg atatcaaaat aagcttgaaa tggagaacgc
     1801 actttttgca tgttctacta aacccagttt aagcactatt cacgcggtag aatgcgcacc
     1861 cacgcagagc ccattgacag tattatatac ccgtacaggt tttgaaaata ttggcgaaag
     1921 tgatataaga ttttacgact taggaaagtt taatattgct acagtaggta tgcaggcgat
     1981 aggcgcgaac ataggggagc tttttgtcag ttatgatata agcctctcaa aaacacgcta
     2041 tataccccca ggtcttacta tacccacata tagtgtccag tttggagatg tagataacgc
     2101 gcgcgcgctt ttaggttcta atgtaagcca ggttattaaa attaatactt taaatgttaa
     2161 tcttgcacaa accttcaacg gcgccacgaa tatatgtagt tcaatattta cacttccgcc
     2221 agggtcggca ggttcatata tttttaatta tcaattagtc ggagatttaa gcactaacgc
     2281 cggcggagtg tcagggactt ttccttttca gtctaacccg tttaatagtt tagttaatat
     2341 tacagagcgt aatatatacc cgtcagacga ggctaaactt ggctttaatc atgatgtacg
     2401 cccttataat gctaatgttg tagtatcagc acaattaccc acgagtgtaa gccagttttt
     2461 aacatattca tttactattg taaataataa tttgcccgcg tcttttactt tttctataac
     2521 aaatgccgca ttattacaac ttgttaaaac tttaggagta tcacctttta ctttaggagt
     2581 atgttatatt acccaggtaa attcacaatt ataaataata atacgactta gatataaagc
     2641 agttataata aaccttttat atttaagcat tttaatatag tttatctgtt gtaaatgttt
     2701 atgtgtgcgt gctttaaaaa taaagccttt taataaaata gttccgtaaa atatatttaa
     2761 tagttccgta tagttccatt aaataaacct aattttaaca taatttttta ttaccatata
     2821 caccttttta taaatagttc cgtatgttcc atataccgga tatattatat atatagtatt
     2881 aacaacaata acttaaagta tgaatatgtg taacctatga atatatgtat cagatacttt
     2941 acgtatcgcc tttaagttat tgtttgacga tgcccccaac gacgaacaat atattatatc
     3001 cttacgcgaa gcggttttat atggcgcttg ccgttacccg gccgccctat aaaattataa
     3061 gttttcacgc tttgcgtgtt cctatatccg cccccccgcg gggggcgcta tgatgttatt
     3121 taacataaaa ctataaaaag gatataatga tattacttat aaaaaattta cgcgaagcgc
     3181 cctgggcttg gccggggtat taggcccccg cgggatacgt ccataaatta atagtatacc
     3241 cgacatttaa aaaaatttat ttttttaatg aagggtataa cgtaattaat ttacagaggc
     3301 cgatattttt ttttaagtca tatacgaagc atttatatat atcttttcaa tttaggctat
     3361 tttaatattt tcaaaaactt tttaaatata tagaaaaaaa atagttccga aaaaaattta
     3421 aaatatatag aaaaataaaa agttccgatt tatttatttt aaatttaatt taagcgccta
     3481 aatataaatt tattatctat tattataata tataaaag
//
LOCUS       CruV-287                3521 bp    DNA     circular     24-FEB-2020
DEFINITION  Crucivirus-287 isolate 120_435_IR1_3296.
ACCESSION   CruV-287
KEYWORDS    .
SOURCE      Crucivirus-287
  ORGANISM  Crucivirus-287
            Unclassified.
REFERENCE   1  (bases 1 to 3521)
  AUTHORS   de la Higuera,I., Kasun,G.W., Torrance,E.L., Pratt,A.A.,
            Maluenda,A., Colombet,J., Bisseux,M., Ravet,V., Dayaram,A.,
            Stainton,D., Kraberger,S., Zawar-Reza,P., Goldstien,S., Briskie,J.,
            White,R., Taylor,H., Gomez,C., Ainley,D.G., Harding,J.S.,
            Fontenele,R.S., Schreck,J., Ribeiro,S.G., Oswald,S.A., Arnold,J.M.,
            Varsani,A., Enault,F. and Stedman,K.M.
  TITLE     Direct Submission
  JOURNAL   Submitted (24-FEB-2020) Biology, Portland State University, 1719 SW
            10th Ave, Portland, Oregon 97201, USA
COMMENT     Bankit Comment: ALT EMAIL:ide@pdx.edu                              
            Bankit Comment: TOTAL # OF SEQS:451                                
            Bankit Comment: GAP: est. length - alignment                       
                                                                               
            ##Assembly-Data-START##                                            
            Assembly Method       :: MetaSPAdes v. 3.12; IDBA-UD v. 1.1.1;     
                                     MEGAHIT v. 1.0.3                          
            Sequencing Technology :: 454; Illumina                             
            ##Assembly-Data-END##
FEATURES             Location/Qualifiers
     source          1..3521
                     /organism="Crucivirus-287"
                     /mol_type="genomic DNA"
                     /isolate="120_435_IR1_3296"
                     /isolation_source="Water"
                     /country="Norway"
                     /collection_date=2011
     misc_feature    join(3512..3521,1..18)
                     /note="stem-loop"
     misc_feature    1..9
                     /note="nonanucleotide"
     CDS             63..1136
                     /codon_start=1
                     /product="Putative Replication Associated Protein"
                     /translation="MAAKKIYRPSGAGFYEVTNDEPDLLTPVEDKSKQAYVYDFTYFI
                     NPTLQSACETDQDAKIDFADIEEYLKTFCKAYCFQLEETPTTKRWHLQGRFKTQKITR
                     IQTLVNKFQKDSCPFYPCHLSYTSRLNHQAPAFYRYPMKGTTRVPGYEPIADMVFEDE
                     NPQQLDILEDVHELNAWQKYVYEERITKYRDKDMRRKITWIHCSHGNTGKTTFKSWLR
                     FNKHAQIIPNCENYQMIMQCVLQLETRPCYVIDIPRAAQYNKSTMRGIYSAIETIKDG
                     YAYDTRFRLREKHMKSQPMVVVMSNFLPDPTALSIDRWHIISLVKKDKEVVYKDITKS
                     FLIGIEEKKSEKSPKRRIKVIED*"
     CDS             1709..3397
                     /codon_start=1
                     /product="Putative CruV Capsid Protein"
                     /translation="MISRKYSQAEKAAYWKAKALGAAKGGRSRSYEPGVVRQYSGRRP
                     GGRKGKDFSLHWDNSWLGSGGLLYSKESQVPKGMSRSIAPSSMSTMVKTSTPAIKAGV
                     NRSFVIENRELLSNVTWNGTPDFQVTQYSINPGLSDILPYAANIAKSYTRYVMEFCLE
                     YAPSVPSTTSGTISLAYDRNSQASPPTSIQDLMSYEGSTVGSVWAGTNFPANAARVRP
                     SEKKLYVRFGTLTAGEDINLYDMCKVFVCLNGIAGDSVVNNTSVGNLYINYKITYMNQ
                     KLTQIVNSNIFSVTPALTTTSFSPLLVNTIIPENEAFDYTYQFGQGNIQFLNQNQSLD
                     SAPRIVFPTQGIYRLRFYMYPVVRSGTLAGSVYTTDVSYIFAPIVTHGSQVIVADAFE
                     TYYRQENAVLAPSIGTQAYPIQEHILEVLTSGSYISQGGVVGEGWISLDPETEVVATL
                     MAHSNIGTGVIANILSWLEVDQISGDEATFYDSIVFPPPSTMSDVYRTVAHHSTHRAI
                     TGGNGHRRIQRKMIPISSSSMQPESISETTPEDEAIVEIDREMEEFRKWKKSQQ*"
ORIGIN      
        1 taaaacaaaa taacaaaaaa gtgattagta aataaatttt aaatcagtta aaattaacaa
       61 aaatggcagc gaaaaaaatc tatagaccat caggggcggg attttatgaa gttacaaacg
      121 acgaaccgga tttgcttact cccgtagagg ataagtccaa acaggcgtat gtttatgatt
      181 ttacatattt catcaaccca accttgcaaa gtgcctgtga aacggatcaa gatgctaaga
      241 ttgattttgc agatatagaa gaatatctca aaacattttg caaggcttac tgttttcagt
      301 tagaagagac accgacaacg aaaaggtggc atttacaagg gagatttaag acacagaaaa
      361 tcacccgtat acaaacttta gttaataagt ttcaaaagga tagttgtccg ttttacccgt
      421 gtcatctatc ctatacatca agattaaatc accaagctcc tgcgttttat agatatccga
      481 tgaaaggaac aacaagagtt ccaggatatg aacctattgc agatatggta tttgaagacg
      541 agaatccaca acagttggat atactcgagg atgttcacga acttaacgct tggcagaaat
      601 acgtttatga agagcgtata acgaagtaca gagataagga tatgagaaga aagatcacat
      661 ggatccattg ttctcatggg aatacaggaa aaacaacttt taaatcctgg ttaaggttta
      721 ataaacatgc ccagatcata ccgaattgtg aaaattacca aatgataatg cagtgtgttt
      781 tacagttaga aacgagacct tgttatgtta ttgatatacc tcgtgctgct cagtataata
      841 aatccactat gcggggtatt tattctgcca ttgagactat aaaggatggt tatgcttatg
      901 atacaaggtt ccgtttaaga gaaaaacata tgaagtcaca gcctatggta gtggtaatgt
      961 ctaattttct gccggatcct acggcattat cgattgatcg ttggcatatt atttcactag
     1021 tgaagaagga caaagaagtt gtttataagg atattacgaa aagtttcctt atcggtatag
     1081 aagagaagaa gtctgaaaaa tctccaaaaa ggagaattaa ggtgattgaa gattaaatta
     1141 tataaatttt atataatgat cattttgtga caagagcgcg agccagcgag cgcaccctaa
     1201 aatgccggtc gaataaaaat cagaaatgat gttttatgac tatatatatg actcggaaat
     1261 tttattctga ctaacaattt ccgttagtgt gttaccttcc gttaataaat aaataagttt
     1321 tatttaaaga caccaaggca gtctcagaca tagcttttag gatattatta caggtaaacg
     1381 aaggttaccg tcctaaaagc tatgcgtgga acagtagagc gccttttgag ccccccgctt
     1441 tgtcgggttt caggcgaggc gcgattttgc cgctaatttt tccgcaatgg atcggaaaag
     1501 cggcccaaaa aaatatttaa agataatttt tttacctttt taaagtttaa aaagttaatt
     1561 ttctcacctg aaaattaact ctgaccaata tttgcaagaa tatttagctg ataaagcatc
     1621 ttgggagtct gtctggagtc aagaccctga gtattacggt ggtgtcgacg cggtttatcc
     1681 tgattttgat ttgtggttgc gaagaggaat gatttctcgt aaatattctc aagcagaaaa
     1741 ggcagcctat tggaaggcta aagcacttgg tgcagcgaag ggtggtcggt cacgatcgta
     1801 tgaacccgga gtggtgcgtc aatattctgg acgcagacct ggtggaagaa aggggaaaga
     1861 tttttccctc cactgggata actcatggtt gggttctggc ggtttgttat attcaaagga
     1921 aagccaggtt ccaaagggaa tgtcccgctc cattgctcct tcatccatgt caactatggt
     1981 gaaaacatca actcccgcaa tcaaagccgg tgtgaacagg tcttttgtta ttgagaatcg
     2041 agagttgtta tctaatgtta cttggaacgg tactccggat ttccaagtga ctcaatattc
     2101 aattaatcct ggtttgagtg atattctgcc ctacgcagct aatattgcga aatcctatac
     2161 tcgctacgtg atggagtttt gtcttgaata tgctccatca gttccgtcga ctacttcagg
     2221 aacaatttcg cttgcatacg atcgaaattc acaagcatct cctcccacat caattcaaga
     2281 tttgatgtct tacgaaggtt ctactgtcgg gtcagtttgg gcaggaacta atttcccagc
     2341 taatgctgcc cgagtccgtc cttctgagaa gaagttatac gttcgattcg gaacgttgac
     2401 ggcaggagaa gatattaact tatacgatat gtgtaaggtt tttgtctgtt tgaatggtat
     2461 tgccggtgat tccgttgtca ataacacttc tgttggtaat ctgtatatta attacaagat
     2521 cacctatatg aatcagaagt tgactcagat tgtcaattca aacatttttt cagttacccc
     2581 tgcgttaact actacttcat tttcgccatt gttggttaac acaattattc cagaaaatga
     2641 ggcctttgat tatacttatc agtttggaca ggggaatatt caatttttga atcagaatca
     2701 gtctcttgat tctgccccca ggattgtttt cccgacacag ggtatatatc gattacgatt
     2761 ttacatgtac cctgtggtta ggagtggaac ccttgctggg tccgtttata ctactgatgt
     2821 cagttatatt tttgcaccga tagtaactca tggttctcag gttattgttg ccgatgcatt
     2881 tgagacatat tatcgtcaag aaaatgcagt tcttgctccc agtattggga cacaggctta
     2941 tcctattcaa gagcacatcc ttgaggtact gacatctggc agttatattt ctcaaggtgg
     3001 cgttgttgga gagggctgga tttcacttga tccagagaca gaagttgttg cgactttgat
     3061 ggcccattcc aatattggaa ctggagttat tgctaacatt ctgtcttggt tggaagtcga
     3121 tcagatcagt ggtgatgaag ccacttttta tgattctatc gtatttcctc caccctcgac
     3181 aatgtcagat gtttatcgta ctgtcgcgca tcacagtacc caccgagcga ttaccggtgg
     3241 gaatggtcac agacgtattc agagaaagat gattcctata tcatctagtt ccatgcaacc
     3301 tgagtccatt tctgagacta ccccagaaga tgaggccatc gttgagattg atagggaaat
     3361 ggaggagttc cgtaaatgga agaaatctca acaataggga gatcgagact cccgaaccga
     3421 catacggagt tcaaataaca gtataatatt ataatattat agcgaaataa cttttaaaat
     3481 aaattatttt aaaaatggtt taaagacaca attttgttat c
//
LOCUS       CruV-288                3526 bp    DNA     circular     24-FEB-2020
DEFINITION  Crucivirus-288 isolate 001443_virusbaton.
ACCESSION   CruV-288
KEYWORDS    .
SOURCE      Crucivirus-288
  ORGANISM  Crucivirus-288
            Unclassified.
REFERENCE   1  (bases 1 to 3526)
  AUTHORS   de la Higuera,I., Kasun,G.W., Torrance,E.L., Pratt,A.A.,
            Maluenda,A., Colombet,J., Bisseux,M., Ravet,V., Dayaram,A.,
            Stainton,D., Kraberger,S., Zawar-Reza,P., Goldstien,S., Briskie,J.,
            White,R., Taylor,H., Gomez,C., Ainley,D.G., Harding,J.S.,
            Fontenele,R.S., Schreck,J., Ribeiro,S.G., Oswald,S.A., Arnold,J.M.,
            Varsani,A., Enault,F. and Stedman,K.M.
  TITLE     Direct Submission
  JOURNAL   Submitted (24-FEB-2020) Biology, Portland State University, 1719 SW
            10th Ave, Portland, Oregon 97201, USA
COMMENT     Bankit Comment: ALT EMAIL:ide@pdx.edu                              
            Bankit Comment: TOTAL # OF SEQS:451                                
            Bankit Comment: GAP: est. length - alignment                       
                                                                               
            ##Assembly-Data-START##                                            
            Assembly Method       :: MetaSPAdes v. 3.12; IDBA-UD v. 1.1.1;     
                                     MEGAHIT v. 1.0.3                          
            Sequencing Technology :: 454; Illumina                             
            ##Assembly-Data-END##
FEATURES             Location/Qualifiers
     source          1..3526
                     /organism="Crucivirus-288"
                     /mol_type="genomic DNA"
                     /isolate="001443_virusbaton"
                     /isolation_source="Water"
                     /country="France"
                     /collection_date=2013
     CDS             join(complement(1..10),complement(3165..3526))
                     /codon_start=1
                     /product="putative ORF"
                     /translation="MSSLLYNIIKQIFKIINPFGVGPIFLGPHLVPRRVPASIPRLFG
                     LKSYGRRNTFLLFLDSPKARHFAQTIYYNPLPGGNNWLAAKLALRVGVRSFGSPPAPC
                     LPMVSFVFLVYLLAIPSRGTC*"
     CDS             1..1128
                     /codon_start=1
                     /product="Putative Replication Associated Protein"
                     /translation="MTTKVNLKPDVPFVNGKYCVFTAWQVAHLKFNDETMQYLIYQRE
                     CCPDTKRLHWQGYVEFKANTRRKAAQLQLGIIDADTIDSDGKLLAGYWRAFNRRGTGS
                     EAAAYCEKRDSAVNEYVYEWGSMEKKQPGQRTDLEKPAEALRKGASLRDLAREFTPAM
                     IKYSRGFERVYQLLKPEIKAPDPCIELRFWQRELIKRIDKGFKKRQILWVWSEASATG
                     KSTMYDYMCFKYGMDKVLPGAWTKTDLLHAYSQHTVVSFNVPRNQPMTKAMIDVLESI
                     SDGGVQMSIKYDSCAKLINAVVIVFANIPPPNVDMPDRCIDICVDSDEVQQDRILKGL
                     PVPSKTLASVKAEERVLKFQQFMESERELMDSDIVKLDEYS*"
     CDS             1493..3109
                     /codon_start=1
                     /product="Putative CruV Capsid Protein"
                     /translation="MYMLSKSDYAKLSKAGKAKHKASLLKSKVRKPRSLAPKRKKPAA
                     RKSSGIASSIGEAVGGFFGPAGARLGKTAGSMFAKLSGYGDYKVESNSISMGTDPPMF
                     ASSGRGTLVRHREFIQDIVGSTSFNIQGFGINAGLAGTFPWLSQLAVNFEQYVVRGMV
                     FEFKTTSATSLASGTNTAMGTVIMATEYNSSATNPASGGALFSSKAQMENHEFCTSSI
                     PSQSFIHAIECARGETPVSCLYVRPGTVPSGTDQRLYDLGTFEIATVGMQAANIVGEL
                     WCTYDIELLKPVLYDAVGLGILTDHYQLPVATVSTASPFGTTYPVAKVASSSLGSTIT
                     GTTIINLPYSSVYQSYFLVYAVKGASTVLTTAIPQPTYSTGVSAPSLFYLDALSRLSN
                     PNGVTSTVQWYVTFVDVVGGTVSPTITWGTTATMPTSIDGADLFIQQANPGLLTRYRK
                     LSPAKIVAAIVEADSDDDVDADYEKMIREKKRAEIVKWKAESESKEEKKPKADDDDED
                     EYAAFKRVRAKVLSVAEPESPHPGKSASKK*"
     misc_feature    2734..2756
                     /note="stem-loop"
     misc_feature    2740..2748
                     /note="nonanucleotide"
ORIGIN      
        1 atgacgacaa aagttaattt gaagccagac gtgccgtttg ttaacgggaa gtattgtgtt
       61 tttactgctt ggcaagtggc tcatttgaag tttaatgatg aaactatgca gtatttaatt
      121 tatcagcgag agtgttgtcc agatactaag cgtttgcatt ggcaaggtta tgttgaattt
      181 aaagcaaata cccgccgtaa ggcggcacaa ctacagttgg gtattattga tgcagatact
      241 atagattctg atggaaagtt gctcgcaggg tactggcggg catttaatcg tagaggaact
      301 ggttctgaag ctgcagcata ttgtgaaaag cgtgatagcg ctgttaatga atatgtttat
      361 gaatggggtt ctatggagaa gaagcagcct gggcagcgaa ctgatctaga aaaacctgct
      421 gaagcattgc gtaaaggagc atcgctccgt gatttagcta gggagtttac tcctgctatg
      481 attaagtatt ctcgaggttt cgagagggtt tatcaattat tgaagcctga aatcaaagcc
      541 ccagatcctt gtatcgaact tcggttttgg cagcgtgagc tgataaagag aatcgataaa
      601 ggatttaaga aacgtcagat tctttgggtt tggtcagaag cttcagctac tggtaaatct
      661 actatgtatg actatatgtg tttcaaatat ggaatggata aggttttacc tggtgcttgg
      721 actaagactg atctgttgca tgcgtattcg cagcatacag ttgtttcgtt taatgttcca
      781 aggaatcagc caatgacgaa agcgatgata gatgttctag aatctatttc ggatggcggt
      841 gttcaaatgt caataaagta tgattcttgc gctaagctaa tcaatgctgt tgttattgtg
      901 tttgctaata ttccacctcc taatgtagat atgcctgatc gttgtatcga tatttgtgtt
      961 gattctgatg aagttcaaca agatcgtatt ttgaaaggtt tacctgttcc ttcaaaaact
     1021 ttagcttctg tcaaagctga agagcgtgtt ttaaagtttc aacaatttat ggaatccgag
     1081 agggaactca tggattctga tattgttaaa cttgatgaat attcttgata aaaaagttgc
     1141 cgtaaggcta tattttttga attcttaagg tgggggcaag cgttatatgc gcttattatt
     1201 accccccacc tccataacat aacgatggag atgacgaagg aatcgactga gagatggcta
     1261 tgcaccttag ggtgcaggcc aatgtatgga gtgttatatc aaatctattg tgattttgat
     1321 aggtcttttg ggtatgaaat atctaaaaaa gactacggca tccggagacc tttaggtcgg
     1381 agaggtgagg aatcgacgcc gggacccgcc gaggaacgag gtggggacca aggaagatgg
     1441 gatgtccccc gtagggggac taattatttt aatttagact tttatagatg gcatgtatat
     1501 gctgtcaaaa agtgactatg ctaaattatc taaagccggt aaggctaaac ataaggcttc
     1561 tttacttaaa agtaaagtta gaaagcctcg gagcttagca cctaagcgga aaaagccagc
     1621 agcccgaaaa tcttctggga ttgcatcatc tattggtgag gcagttggtg gcttctttgg
     1681 tcctgctgga gctcggcttg gtaaaactgc tggaagtatg tttgccaagt tgtctgggta
     1741 tggagattac aaagtagaat cgaattcgat ttctatgggt acagatcctc ccatgtttgc
     1801 ttccagcgga aggggaactt tagtacgaca tcgcgaattt attcaagata ttgttggttc
     1861 tacttctttt aatatccaag gatttgggat taatgcagga ttggcaggaa catttccgtg
     1921 gttatctcaa ctagctgtga attttgaaca atatgttgta cgaggaatgg tatttgaatt
     1981 taagaccaca agtgctacgt cacttgcgtc gggtacaaat acagccatgg gtactgtgat
     2041 tatggctaca gaatataaca gttctgctac aaatcctgca tcaggtggtg cgttgttttc
     2101 aagtaaagca caaatggaaa atcacgagtt ttgtacgagt agtattcctt ctcaatcgtt
     2161 tattcatgct atcgaatgtg caaggggtga aacgccagtt tcatgtttgt atgttcgtcc
     2221 gggaactgtt ccttctggaa ctgatcagcg attgtatgat ttgggaacat ttgagattgc
     2281 gaccgtaggt atgcaagctg caaatattgt tggcgaattg tggtgtacgt atgatattga
     2341 actgcttaag ccagttttgt atgatgcagt tggtttgggt attttgactg atcattatca
     2401 gctacccgta gctactgttt cgactgcatc accttttgga acgacatatc ctgtcgcaaa
     2461 agttgcatcg tcaagtcttg gtagtactat tacaggaact actattataa atttgcctta
     2521 tagcagtgtt tatcaatctt acttcttagt gtatgcggta aaaggtgcgt caactgtatt
     2581 gacaactgct ataccacagc ctacttattc tacaggagtt tcagctcctt ctttgttcta
     2641 tttggatgct ttgtctcgtt tgtcaaatcc aaatggtgtt acatctacag ttcaatggta
     2701 tgttacgttt gttgatgttg ttggtggaac tgtttctcca actattacat ggggaactac
     2761 tgcaactatg ccaacttcta ttgatggtgc tgatttattt attcagcaag caaatcctgg
     2821 attgctaact cgatatcgaa agctgtctcc agctaagatt gttgctgcta tcgtagaggc
     2881 tgattctgat gatgatgttg atgctgatta cgagaagatg attcgagaaa agaagcgtgc
     2941 cgaaattgtt aaatggaagg ctgagtctga atctaaagag gaaaagaagc caaaggctga
     3001 tgacgatgat gaagacgaat atgctgcttt caagcgcgtt cgtgcaaaag ttttgtctgt
     3061 tgcagagcct gaatcacctc atcctggtaa gtctgcttca aaaaagtaag atttattaag
     3121 attttttttt aagatattag gaacgtgcgc gatgcccgaa gggctcagca cgttccgcgt
     3181 gaaggtattg ctaaaaggta tactagaaat acgaaagata ccattggcaa gcaaggagcg
     3241 ggtggagatc cgaaggatcg aaccccgacg cgcagagcga gcttggcagc gagccagtta
     3301 ttgccccccg ggaggggatt atagtatatt gtttgcgcaa aatgacgagc cttaggcgag
     3361 tccaggaata gcaaaaaagt attacggcgc ccgtaggact ttagtccgaa gaggcgagga
     3421 atcgacgccg ggacccgccg aggaacgagg tggggaccaa ggaagatggg tccaacccca
     3481 aaggggttaa ttattttaaa gatttgtttg atgatgttat ataaca
//
LOCUS       CruV-289                3536 bp    DNA     circular     24-FEB-2020
DEFINITION  Crucivirus-289 isolate 001430_virusbaton.
ACCESSION   CruV-289
KEYWORDS    .
SOURCE      Crucivirus-289
  ORGANISM  Crucivirus-289
            Unclassified.
REFERENCE   1  (bases 1 to 3536)
  AUTHORS   de la Higuera,I., Kasun,G.W., Torrance,E.L., Pratt,A.A.,
            Maluenda,A., Colombet,J., Bisseux,M., Ravet,V., Dayaram,A.,
            Stainton,D., Kraberger,S., Zawar-Reza,P., Goldstien,S., Briskie,J.,
            White,R., Taylor,H., Gomez,C., Ainley,D.G., Harding,J.S.,
            Fontenele,R.S., Schreck,J., Ribeiro,S.G., Oswald,S.A., Arnold,J.M.,
            Varsani,A., Enault,F. and Stedman,K.M.
  TITLE     Direct Submission
  JOURNAL   Submitted (24-FEB-2020) Biology, Portland State University, 1719 SW
            10th Ave, Portland, Oregon 97201, USA
COMMENT     Bankit Comment: ALT EMAIL:ide@pdx.edu                              
            Bankit Comment: TOTAL # OF SEQS:451                                
            Bankit Comment: GAP: est. length - alignment                       
                                                                               
            ##Assembly-Data-START##                                            
            Assembly Method       :: MetaSPAdes v. 3.12; IDBA-UD v. 1.1.1;     
                                     MEGAHIT v. 1.0.3                          
            Sequencing Technology :: 454; Illumina                             
            ##Assembly-Data-END##
FEATURES             Location/Qualifiers
     source          1..3536
                     /organism="Crucivirus-289"
                     /mol_type="genomic DNA"
                     /isolate="001430_virusbaton"
                     /isolation_source="Water"
                     /country="France"
                     /collection_date=2013
     CDS             1..858
                     /codon_start=1
                     /product="Putative Replication Associated Protein"
                     /translation="MSIDNARARNWCFTLNNYTEEEFNESEELGARSSYIVVGKEIGT
                     NSTPHLQGYVEYTNAVRGSAIRKLFNGRAHWEVRKGTAKQASEYCKKEEKFFEMGSLS
                     AQGKRTDLEEIGAAVLSGASTKEIACTFPGTYIKYHKGIQQLQFASKGLFDFEHRTTK
                     PTVIWRWGATGVGKTRTAREAHTSFYIKDGTPWWDGYEQQQAIIIDDFDGKWPYRDLL
                     RLLDFGPYQGQFKGGYVKINSPYIYITCEYPPETAFRNIEGDVSQVIRRIDKVIHVEA
                     PPPTESKTA*"
     CDS             1215..1601
                     /codon_start=1
                     /product="putative ORF"
                     /translation="MCQPYLPHPQPLKSVLAYFFMGGNSPDMSLFVQCRLVCTGIYYT
                     CRYSLMAYCCNDAYMIPRDLMSIVIDYLYPPWECVNVLNELHREMRNWRANYYFGEEN
                     YFALYFFWSKEDYDYDPADIFRDIDA*"
     CDS             1453..1866
                     /codon_start=1
                     /product="putative ORF"
                     /translation="MSLMNCIEKCAIGARTIISVKKTTSRYTSFGLKKTMTMILRIYF
                     AILMRSCKGHGTGREALWYAHELWPSGALVGALGVCPLASLAKAIWVMSRTTLRYVLL
                     VLNRPFFDQKIYPSGLLCSPNLEIKILDSNLCSDS*"
     CDS             complement(1849..3357)
                     /codon_start=1
                     /product="Putative CruV Capsid Protein"
                     /translation="MPRATVTVRKPAKKKMVTVTRARAPRLKVPRPVGTASYKTKSGS
                     KSGLFGSAGGTVGGMIGTALGGPAGGMLGSTLGRLGGAALSSIFGHGDYEATNAPAIK
                     NNNIVLSNSAQAPQFGSGKVACKFVHREYLGDVFSSSSANTFKIDSYAINPGNSDTFP
                     WLSGVVGAKFQQYRINGMAFEFRSMSSDALNSTNTALGSVIMSTDYDSADATFASKQQ
                     MENTEYGVSCKPSSNMMHGIECERFQTPISELFIRAFDVPSGKDIRLYDLGRFSIASV
                     GCQGTSVNLGELWVAYDIDCFKAIEQPPGYLIPFSQYALVGTLPASAPLGTSQSQLLT
                     QAANEINMTFTANKMSWPSSIDVGSVWHVQINWLRGSSALTAPTITSGNGMFINSNTI
                     WKTTTGTTCTDIRVDIDVQYQGGASPGALPYLNIANFTHAGANVQSDLYISQMSGLWP
                     GTYTATTAISIQEQHDEDYEEETDSPEYVAVHEDEEKKTSVSRQMSRLRIRT*"
ORIGIN      
        1 atgagtatcg acaatgcacg tgcgcgtaac tggtgcttca cacttaacaa ctacacggaa
       61 gaagaattca atgagagtga agagctcgga gctcgttcat cttacattgt tgtaggcaag
      121 gagattggca ctaacagcac accacacttg caaggttatg ttgaatatac gaacgcggtt
      181 cgaggatctg caattcgtaa attattcaat ggacgtgctc actgggaagt ccgcaaaggg
      241 actgccaagc aagcgtccga atattgtaag aaagaggaaa aattctttga aatgggttct
      301 ctttctgctc aaggtaagcg cactgaccta gaggaaatag gcgctgcggt tctctcagga
      361 gcaagcacca aagaaatagc atgcacgttc ccaggaacat acattaaata ccataaaggc
      421 atccagcaac tgcaatttgc atcgaaaggt ttgttcgatt ttgaacaccg cacaactaaa
      481 cctacggtga tttggcgatg gggagcgaca ggtgtcggta aaacacgcac tgcgcgcgag
      541 gctcatacga gtttttacat caaggacggg acgccctggt gggacggtta cgaacaacaa
      601 caggcaatta tcatcgatga tttcgacggt aaatggccct atcgtgacct cttacgtcta
      661 cttgattttg gaccttacca aggacagttt aaaggcgggt atgtcaagat aaacagtcca
      721 tacatataca tcacatgtga gtatccacct gaaacagcct ttcgaaacat cgagggcgat
      781 gtgtcacagg tcattcgtag aattgataaa gtcattcatg tagaagcacc acctcctacg
      841 gagtctaaaa cagcataaac aagcgcttct acgaagacgt cagactatcc tgaaaggagt
      901 atctgatttg agcctttttt ttgcaattct catgtatggc ttgatcattt tgttcttctg
      961 tgggtaactt tctgccgatt gtataacacc ggcgttatgg gggacaagcc cccataacgt
     1021 catgtggcta cgccacatga gcgtcgctac gctccgcccg gccccacgcc taggcggcgg
     1081 gccggatctg tccagattta cagaaacctt cccttggcac agaagttttt tcacttatgt
     1141 taacgcatat agcttatttg gtcattctgc ccacgctatg cgttttggca cagaagtggt
     1201 agggtaatac taggttgtgc caaccttacc taccacatcc acagcctcta aagtctgttc
     1261 tggcctattt tttcatgggc ggcaattcgc ctgacatgtc attgtttgtt cagtgcagat
     1321 tagtctgcac tggtatatac tatacgtgtc gatactcgct aatggcttac tgttgcaacg
     1381 atgcatacat gatcccaagg gatcttatga gtattgtaat agactactta taccctccgt
     1441 gggagtgtgt aaatgtcctt aatgaattgc atagagaaat gcgcaattgg cgcgcgaact
     1501 attatttcgg tgaagaaaac tacttcgcgt tatacttctt ttggtctaaa gaagactatg
     1561 actatgatcc tgcggatata tttcgcgata ttgatgcgta gttgtaaagg acatgggacg
     1621 ggccgtgagg ccctatggta tgcccatgaa ctgtggccat cgggcgcctt agtcggcgcc
     1681 cttggcgttt gtcctctcgc ttcgctcgca aaggcaatat gggttatgag tcgcactacg
     1741 cttcgctacg tgctccttgt cctaaatcgt cctttttttg atcaaaaaat atacccttcc
     1801 gggcttttat gctctccaaa tttggagatc aagatactgg acagtaactt atgttctgat
     1861 tcgtaaccga ctcatctgac gtgatactga tgtttttttt tcctcatctt catgaaccgc
     1921 tacatactca ggtgaatcgg tttcctcttc atagtcttcg tcatgttgct cttgaatgga
     1981 gattgcggta gttgccgtgt aagttccggg ccatagacca gacatttggg agatgtatag
     2041 atctgattga acattagcgc ccgcgtgcgt aaagttcgcg atattgagat acgggagagc
     2101 tccgggggat gctccacctt gatactgaac gtcaatatct acacgaatgt cggtgcatgt
     2161 agtgccggtt gttgtcttcc aaatagtatt ggaattgatg aacattccgt ttccgctagt
     2221 aatggttggt gcggttaatg cagatgaacc tcgaagccaa ttgatttgaa cgtgccatac
     2281 actaccaaca tcaatagatg acggccagct cattttattt gctgtgaatg tcatgttgat
     2341 ctcatttgca gcttgtgtta gcaattggga ttgtgatgtt cccaatggag ctgatgccgg
     2401 aagagttccg acgagagcat attgagagaa tggaataaga tatccgggcg gttgttcgat
     2461 tgctttgaag cagtcaatgt catatgcaac ccagagctca ccaaggttca cactggttcc
     2521 ttgacatcct acggacgcaa tggaaaatcg accgagatca tacagtctga tatctttgcc
     2581 cgatggaacg tcaaatgccc tgataaacag ttcagaaata ggagtttgaa agcgttcaca
     2641 ttcgatgcca tgcatcatat tgctcgaagg cttgcacgac acaccgtatt cggtgttctc
     2701 catttgttgc ttggatgcga atgtcgcatc agcactgtca taatcagtag acataatgac
     2761 cgagcctagg gcagtgtttg ttgaattgag agcatcagat gacatacttc ggaactcgaa
     2821 tgccatgcca ttgatgcgat attgttgaaa cttagctccg acaactccag acaaccaagg
     2881 aaacgtatcc gaatttccag ggttgattgc gtaactgtca attttgaatg tattagcgct
     2941 cgaagagctg aacacatcgc cgagatactc gcggtggacg aacttgcacg caactttgcc
     3001 actcccaaat tgtggagctt gagctgagtt tgataataca atgttattgt ttttgattgc
     3061 tggagcgttg gtagcctcgt agtctccgtg accgaagata ctcgatagtg ctgcgcctcc
     3121 caatcgtcca agtgttgaac caagcatacc acctgcaggt cctccgagag ctgtcccgat
     3181 cattccgcct acagtgccac cggcacttcc aaacagtccg cttttactcc ctgatttcgt
     3241 cttgtatgat gctgtcccga caggtcgcgg aaccttcagc cgaggtgcac gtgctcgagt
     3301 tactgtaacc atctttttct tcgcgggctt acgaactgta acagttgcac gaggcatgtt
     3361 gttggttgag cgatcggtta ccttcggtag acgagtatac cttagggtcc gatcttgtta
     3421 tgaacatttt attaatgtgc attatttgtt tttcttctaa gctttggcac agaagtatat
     3481 atacgagtag tcagtgacca cacggaatta ttgagactca tttctttggc gggatc
//
LOCUS       CruV-290                3538 bp    DNA     circular     24-FEB-2020
DEFINITION  Crucivirus-290 isolate 001428_virusbaton.
ACCESSION   CruV-290
KEYWORDS    .
SOURCE      Crucivirus-290
  ORGANISM  Crucivirus-290
            Unclassified.
REFERENCE   1  (bases 1 to 3538)
  AUTHORS   de la Higuera,I., Kasun,G.W., Torrance,E.L., Pratt,A.A.,
            Maluenda,A., Colombet,J., Bisseux,M., Ravet,V., Dayaram,A.,
            Stainton,D., Kraberger,S., Zawar-Reza,P., Goldstien,S., Briskie,J.,
            White,R., Taylor,H., Gomez,C., Ainley,D.G., Harding,J.S.,
            Fontenele,R.S., Schreck,J., Ribeiro,S.G., Oswald,S.A., Arnold,J.M.,
            Varsani,A., Enault,F. and Stedman,K.M.
  TITLE     Direct Submission
  JOURNAL   Submitted (24-FEB-2020) Biology, Portland State University, 1719 SW
            10th Ave, Portland, Oregon 97201, USA
COMMENT     Bankit Comment: ALT EMAIL:ide@pdx.edu                              
            Bankit Comment: TOTAL # OF SEQS:451                                
            Bankit Comment: GAP: est. length - alignment                       
                                                                               
            ##Assembly-Data-START##                                            
            Assembly Method       :: MetaSPAdes v. 3.12; IDBA-UD v. 1.1.1;     
                                     MEGAHIT v. 1.0.3                          
            Sequencing Technology :: 454; Illumina                             
            ##Assembly-Data-END##
FEATURES             Location/Qualifiers
     source          1..3538
                     /organism="Crucivirus-290"
                     /mol_type="genomic DNA"
                     /isolate="001428_virusbaton"
                     /isolation_source="Water"
                     /country="France"
                     /collection_date=2013
     CDS             1..1398
                     /codon_start=1
                     /product="Putative CruV Capsid Protein"
                     /translation="MSGKKTKLNSMASGWTEMNEGERKAYRLGKQNGAKSAAAGAPPK
                     KRANGAKSKAKKPYAKNSKKGPAVFSHAGSFLGGMAGAALVPEGGPISEAIGSFLGGK
                     IGHLADKIIGFGDYKVQSNSIMRGGMSAPQITNSIRNGGVVVRYREYLGDITSTTAFT
                     TDVYYLNPGQRKGFPWLSTFAACWQQFRWRGLIFEFGSTSSDAVLSSATSSALGTVSM
                     ATDYDVLDTTYMTKREMLNTMFANSSKPSCTFIHPIECARKQTPIPIQYVRTGAYPSN
                     ADPRLYDLGKMVIATEGMQADGGAVGELWVTYEVEFFKQQLAATALSDNYALSNGSSA
                     LWLGIVAPTLVDGSTIGGICGTDGTNSYYQFPSWITNGKYLMTFDRQGTTAVLGQITP
                     TVTHGSLFDIWESGITNFVQSPATGTNSPTIMCQLVVVITGASCRVTFGTAAVPTSST
                     GNLVVVQINYDSSAD*"
     CDS             complement(1913..3103)
                     /codon_start=1
                     /product="Putative Replication Associated Protein"
                     /translation="MCPEMDDNRRKFRRFRWTHNNYTAEDIARYSKPDKLHEWIDYIT
                     FSYEIGEKCGTPHLQGYIEFDRMQTIAQACDKMEPGKGKAKTSVPHGVRLMQADANRQ
                     ANIVYVRKGRTKDPIYVDEAGNPLIFEWQKEGAQRTRGAGTGKEAWEAKLEHLKAEPN
                     LLAFAGEYPEEAFKYSSGVEALCKAIGRTMTDDKLTGMYPMNLRLYKWQRAIANIVGR
                     KDVLPEGRKVLWIYDPLGKCGKTVFAAWLMVNHKALYLNNAKSENMAHAWSKDRNDII
                     IIDLMKTTEDFVNYTAMEAGKNGIWFSPKYDSSTQVSIRPWVIVLSNSLPRLDAMAQE
                     RFLTIRIRDNPAGMELEDDPEGKLEKFNDSDRTGEFLGDPILGPMILGDEWHHHPSNP
                     KRQG*"
     misc_feature    2570..2600
                     /note="stem-loop"
     misc_feature    2580..2588
                     /note="nonanucleotide"
ORIGIN      
        1 ttgtcgggta aaaaaaccaa gctgaacagc atggcatccg gatggacaga gatgaacgaa
       61 ggagagagga aagcataccg tctcggtaag cagaatggag cgaagtcagc tgcagctggc
      121 gctccaccaa agaagagggc taacggtgcc aagtccaaag ccaaaaagcc ctacgctaag
      181 aactccaaga agggaccagc ggtgttttcg cacgccgggt cgttccttgg aggcatggca
      241 ggtgccgcct tagtaccaga aggcggtcct atctcagagg ctataggctc attccttggt
      301 ggcaagatcg ggcatcttgc cgacaaaatc attggattcg gagactacaa ggtccaatcc
      361 aactccatca tgcgtggtgg catgtccgcc ccgcagatca ctaactccat tagaaatgga
      421 ggagtggtag tcaggtacag agagtaccta ggtgacatta cgtcgacaac ggcgtttacc
      481 accgatgtct attatctcaa tccaggccag aggaaaggct tcccctggtt gtccactttt
      541 gccgcttgtt ggcaacaatt caggtggaga ggtctgatct ttgaatttgg atcaacctcg
      601 tctgacgcag tcctctcgtc agccacctcc tccgcattag gtacagtcag tatggctact
      661 gactatgatg tcctcgacac aacctacatg acaaagagag agatgctgaa cactatgttc
      721 gcaaactcat ccaagccctc ttgcacgttc atccacccca ttgaatgcgc aagaaagcag
      781 actcctattc ctatccagta tgttaggaca ggagcctatc cttctaatgc agaccctcgt
      841 ctgtacgatc ttggaaagat ggttattgca acagaaggca tgcaggccga tggtggtgca
      901 gtaggtgagc tctgggtcac ctatgaagtc gagttcttca aacagcaact cgcagctacc
      961 gctctttcag acaattatgc cttgagcaac ggctctagcg ctctttggtt aggcattgtt
     1021 gctccaaccc tcgttgatgg ttcgaccatc ggaggtatct gtggaactga cggaaccaac
     1081 agttactacc agttcccttc atggattacc aacggtaagt atctcatgac ttttgaccgc
     1141 caagggacaa cagctgtact cggacagatt acacctactg tgacccacgg gtcactcttt
     1201 gatatctggg agtctggtat taccaacttt gtccagtccc cagctacagg cactaactct
     1261 ccgaccatta tgtgtcagtt agtcgttgtt atcacaggag caagctgtcg agtaacgttt
     1321 ggtaccgcag ccgttcccac ttcgtcaact ggtaacttag ttgtagtgca gattaattat
     1381 gattcatctg cagattagaa tagtgttggc caacactata tagtaaccgc gggtttttat
     1441 aagtgaccgg gagaggagga tccctttagg gaggtgcctc ccggctccaa agaccagcgg
     1501 gaattatgcc ttgtttaacc acagcttgtc tgggattgta tcatagtttg catgtctcat
     1561 tgcatacttc cagagaccat cgtcgataca gctcacaagt tcatcgcagt agtgcttaca
     1621 gaaccaagag cgcagctctc tgtaattcca aagagcatct tttagatcga agagtttttc
     1681 ttcggatata gtaagcctgc ccaggctgtc ttgatactca ccaagctcat ctttgatagt
     1741 cttgggtagt gattccctcg gctgcttgag caagtagtcg taggctgatg tgttcatttc
     1801 ttggtcaaga aattaccttt atgttataac tgggggacgt ccggcgcttg cgccggacga
     1861 tggggggcta ttatctctat tacgcccccc cccccaaccc caacacaatg gtttatcctt
     1921 gtcgtttagg gttactagga tggtgatgcc attcatcgcc caatatcatt gggccgagaa
     1981 taggatcacc aaggaattca ccggttcggt cggaatcgtt gaatttctct agcttcccct
     2041 cgggatcgtc ttcgagctcc atgcctgcag ggttgtctcg aatgcgtatc gtgaggaagc
     2101 gttcttgggc catggcgtcg agtctgggca acgagttgct cagtacaatc acccatggcc
     2161 ttattgagac ttgggtactg gagtcgtact tcggagagaa ccagataccg ttcttacccg
     2221 cctccatggc ggtgtaatta acaaagtctt ccgtcgtctt catcaggtcg atgatgatga
     2281 tgtcgttacg gtccttgctc caagcatggg ccatattctc tgacttagca ttgttaaggt
     2341 agagagcttt gtggttgacc attagccatg cggcgaatac ggtctttcca cacttgccca
     2401 acgggtcata gatccataag accttcctcc cctcggggag gacgtctttg cgcccaacga
     2461 tgttagcgat cgctctctgc cacttgtaga gacggaggtt catcgggtac atgccagtaa
     2521 gcttgtcgtc ggtcattgta cgccctattg ctttacatag ggcttcaacc cctgaggagt
     2581 atttaaatgc ctcctcaggg tattctccgg cgaaggccag tagattgggc tccgctttga
     2641 ggtgctccaa tttggcctcc cacgcctctt tgccagtgcc agcaccacgg gtacgctgtg
     2701 caccttcctt ttgccactcg aatatgagag ggttcccggc ttcgtctacg tagatcgggt
     2761 ccttggttct gcccttcctg acatagacaa tgttggcttg tcgattggcg tcggcttgca
     2821 tgaggcgtac gccatgtggg acgctggttt tggctttgcc tttgccaggt tccattttgt
     2881 cgcatgcttg agcgatggtc tgcatgcggt caaactcgat gtagccttgc aggtgaggtg
     2941 tgccacactt ctcgcctatc tcatagctga aggttatgta gtcgatccac tcgtggagct
     3001 tgtctggttt agagtacctg gcgatgtctt cggcagtgta gttgttatgc gtccagcgga
     3061 agcgtcggaa ttttctacgg ttgtcgtcca tttctgggca caggagttac gcttatcaca
     3121 accctgatga tactgttctt gttactgttc ccgttccacg atttttttct gaaaaatctc
     3181 gtcgtagaaa acccatggag tggcgagacg atcggctaga acagaggata gaacagcatg
     3241 tggcatgtgg ccgtgctgag agtgccatgt tggcgtctca cacgatgaga caagaggcct
     3301 acgatgagat cgagctcacc tggcgcgagc tccaagagca caagcagtta cacccccggt
     3361 gtgtggctga tgtagtgagg ctagaggacc gtatcctcac acttaaggca gccgtatggg
     3421 agtatgagga cactctcgat gctgccatgc gcgatagaga tgactattgg gcagcccacc
     3481 gcggcgctcc acaggatgtt gactagatct acttccgcaa aacaaaacgc gcgacgat
//
LOCUS       CruV-291                3538 bp    DNA     circular     24-FEB-2020
DEFINITION  Crucivirus-291 isolate SR3_42523.
ACCESSION   CruV-291
KEYWORDS    .
SOURCE      Crucivirus-291
  ORGANISM  Crucivirus-291
            Unclassified.
REFERENCE   1  (bases 1 to 3538)
  AUTHORS   de la Higuera,I., Kasun,G.W., Torrance,E.L., Pratt,A.A.,
            Maluenda,A., Colombet,J., Bisseux,M., Ravet,V., Dayaram,A.,
            Stainton,D., Kraberger,S., Zawar-Reza,P., Goldstien,S., Briskie,J.,
            White,R., Taylor,H., Gomez,C., Ainley,D.G., Harding,J.S.,
            Fontenele,R.S., Schreck,J., Ribeiro,S.G., Oswald,S.A., Arnold,J.M.,
            Varsani,A., Enault,F. and Stedman,K.M.
  TITLE     Direct Submission
  JOURNAL   Submitted (24-FEB-2020) Biology, Portland State University, 1719 SW
            10th Ave, Portland, Oregon 97201, USA
COMMENT     Bankit Comment: ALT EMAIL:ide@pdx.edu                              
            Bankit Comment: TOTAL # OF SEQS:451                                
            Bankit Comment: GAP: est. length - alignment                       
                                                                               
            ##Assembly-Data-START##                                            
            Assembly Method       :: MetaSPAdes v. 3.12; IDBA-UD v. 1.1.1;     
                                     MEGAHIT v. 1.0.3                          
            Sequencing Technology :: 454; Illumina                             
            ##Assembly-Data-END##
FEATURES             Location/Qualifiers
     source          1..3538
                     /organism="Crucivirus-291"
                     /mol_type="genomic DNA"
                     /isolate="SR3_42523"
                     /isolation_source="Water"
                     /country="New Zealand"
                     /collection_date=2012
     CDS             1..873
                     /codon_start=1
                     /product="Putative Replication Associated Protein"
                     /translation="MPYRTKSGIKARYKYACFTDFVQLNHENYFTNKMDNVSYGVAGY
                     EICPDTKKPHIQGYVEFIKPINRDQIQTILGNKKMHVTERWATAQQAADYCKEDGTFT
                     EVGTISKPEQGKRNDLIDIRDKIINGISDKDLVMEHTEDYARHYKCFDRWRYMFQPHR
                     TWKTEVHILWGEPGCGKSHRAVLEEGGELISFENKFVLGYKNQEVVVLDDFNPGMIPL
                     EFMLRLTDKYHMVVNVKGGEMTWNPKKIYITTNRNPEVWYGKAEQWLRRVTSVTKLGD
                     DAYTGNNVDNIAGI*"
     misc_feature    32..50
                     /note="stem-loop"
     misc_feature    37..45
                     /note="nonanucleotide"
     CDS             complement(1975..3435)
                     /codon_start=1
                     /product="Putative CruV Capsid Protein"
                     /translation="MSFSDILSFSKFSLLCIFTFSFLLCNFESLRRLFFLNFFQKFSP
                     LFLFLFKGTISTIRIINYSTMPFVPRKKIIKRKRPTTRYMRPKAVKRVRKARAVPYSK
                     AISPASRPSIGSQIGGYLGNAAQNMFSKFLGFGAYDLKQNNMVQTLTPSNQVPFMKSS
                     STSTRIRHREFIQDFVGSSTPFAATYYPINIGMAQTFPWLSSIARNFSSYRFHGLIFE
                     FKSLSGDDQNKQSQGYVAGAVDYNSDSPFWVTKSQIENAMFSASSKPSTDIIFPVECD
                     PKHNQVSEFYVRSSALASTSSELLYDIGTFTIARGSNLNSTDTIGELWVSYDVELISP
                     ILGAGQLALPSAHYTSTNYTNLLPLGSTRTTVFDNMGLTISSTTITFPLGTLGKFALY
                     VQQTGANTGNVVPGSVSFNAGATALISLQNGSASGISAPLYTGAITGPNTSVYTTFTI
                     PSATVQAIITIGTAGTLPTSPSSCDIFVMPLNATLT*"
ORIGIN      
        1 atgccttatc gaacgaagtc aggaatcaaa gcacgctata aatacgcgtg tttcacggat
       61 ttcgtgcaac tcaatcatga aaattatttc actaacaaaa tggataacgt gtcctatgga
      121 gtggcgggat acgagatctg cccggacact aagaaacctc atatccaggg atatgttgaa
      181 tttataaaac ccattaacag ggaccaaatt caaacgatct tgggaaacaa aaagatgcat
      241 gtgaccgaaa ggtgggcaac cgcgcagcaa gctgctgatt attgcaaaga agatgggact
      301 ttcacagaag ttgggaccat aagtaagcca gaacaaggga agaggaatga tctcatagat
      361 attcgtgaca aaattatcaa tggcatctca gataaagact tggtgatgga acacaccgaa
      421 gactacgcgc ggcactataa gtgttttgat cgttggcgct atatgtttca accgcacaga
      481 acctggaaaa cagaagtaca tattttatgg ggagaaccag gatgcgggaa gtcgcacaga
      541 gccgtgctcg aagaaggggg agaattgatt tcattcgaaa ataaattcgt actaggttac
      601 aagaaccaag aagtggtggt gttggacgat ttcaatccag gaatgattcc gttggaattt
      661 atgttgcgat taaccgacaa gtatcacatg gttgtgaatg tgaaaggagg agagatgacc
      721 tggaacccga agaagatcta tataacaaca aatcgaaacc cggaggtgtg gtacgggaag
      781 gccgagcagt ggctccggcg cgtgacttcc gtcactaaat tgggggatga cgcgtacaca
      841 ggaaataacg tcgataatat cgcagggata taaaagtttt aacagttcaa tatattttag
      901 tttatcaaaa aacgtattca tttcattcat gttagtcgcg cttcgcgctc tcgcactacg
      961 tgctcagtcc tggcgcttcg cgctgcggac ctcgtttcac tcgggtcgcc ttcggctctc
     1021 acgtcgcgct tcgcgctcct tctcgcttcg ctcgagttcg gcttcgcctc acgggctcgc
     1081 tgcgctcgcc gcaatcgctt cgctctcgct gatcgttggg atcgttgggg tagtggggtg
     1141 tttcctcggc ttggggcctc gtcaaggtgt ttcgcctgaa cggctcaagt cgcgctgcgc
     1201 gctccaagtt cggcttcgcc tcacgggctc gctgcgctcg ccgcaatcgc ttcgctctcg
     1261 ctgatcgttg ggatcgttgg ggttgtgtgg tgtttcctcg gcttggggcc tcgtcaaggt
     1321 gtttcgcctg aacggctcaa gtcgctcgta cctcgctcca tcgttgggat cgttggaact
     1381 gtagttattg ttataatcgt tgaagatcgt aggcgctcgc attggctcgc ttaattcgtc
     1441 gcctttttgg gctcctcata caccgcaggg gtgataacgt gcacgtgcac gtgcactgaa
     1501 gtggctggta atactagggc tggctcgttg cactcgctgc gcccttcagc cacttcctag
     1561 agggatcgta ggatttctag ggatcgaagg atcgaagaga tgatgactac gttcggggct
     1621 gcgcgccctc actgcgcgct gcgcttgcct acgttacggc gctgcgcggc ctccactgcg
     1681 cggtcgtacc tcccttgcct gcgcgcgctc gtacctcgca cgctgcgccg gcgctatagt
     1741 cgctgcgctc cttcgctctg ttgcgggggg ttagataggt tggctggttt ggtggtgagg
     1801 tgctagatgt gtgcttttgg gctttttgct caccgcaaaa aactgcaccg cgctgcgcgc
     1861 ccgcccatga aggtgccgaa aatttctcgt agggttcgta agaaatttaa ttcacaaagt
     1921 gaatcgaata tgaaaaaaaa ccatttattg gaaaaaatta agtatagaaa gaatttaagt
     1981 taacgttgcg ttcaacggca tcacgaagat atcgcaagac gacggagatg ttggaagggt
     2041 gccagctgta ccgatggtaa tgatcgcttg tacggtcgca ctcgggatag taaacgtagt
     2101 gtacaccgag gtgttaggac ccgttatagc accggtgtag agaggtgctg agatgccgga
     2161 cgcgctcccg ttttggagag aaataagagc cgtagcacca gcgttaaaag acactgatcc
     2221 agggaccacg ttgcctgtat ttgctcctgt ttgctgaacg tataacgcaa acttaccaag
     2281 agtaccaagg gggaacgtaa tcgtggtgct cgagatcgtc aggcccatat tgtcgaagac
     2341 cgtagtgcgt gtagatccga gagggagaag gttggtataa ttcgtagaag tataatgcgc
     2401 ggatggaagc gcaagttggc ccgcgccaag aataggggaa atgagctcaa cgtcatatga
     2461 aacccaaagc tctccgatcg tatcagtcga gttcaagttg ctgccgcgcg caatcgtgaa
     2521 ggtaccaatg tcgtaaagaa gctcggaaga agtagaggca agagcgctcg aacgaacgta
     2581 aaattcggaa acctgattgt gcttagggtc gcactccaca gggaaaataa tatcagtcga
     2641 tggtttgctg gacgccgaaa acatcgcgtt ttcgatctgt gacttagtta cccagaaagg
     2701 actatcggag ttgtagtcca ccgcaccggc tacatagcct tgagactgct tgttctgatc
     2761 gtcaccagaa agagatttga actcaaatat caaaccatgg aaccggtatg aagagaagtt
     2821 tcgcgcaata ctgctcaacc aagggaatgt ttgggccata ccgatattaa ttggataata
     2881 tgtcgcagca aatggagtag aagaaccgac gaagtcttga atgaactcac gatggcgaat
     2941 cctcgtcgac gtactcgatg atttcatgaa cggcacttga ttcgaaggag taagggtctg
     3001 aaccatgttg ttttgtttga ggtcgtacgc tccaaaaccg agaaacttgc tgaacatgtt
     3061 ttgtgcagca ttacccaagt agccgccaat ttgactgcca atagaagggc gcgatgcagg
     3121 tgagatcgct ttggagtagg ggacagcgcg cgccttacga acacgtttaa cagctttggg
     3181 ccgcatgtaa cgagtagtag gacgcttacg cttaataatt tttttccgag gaacgaaagg
     3241 cattgttgaa taatttatga ttctaatagt agaaatcgtt cctttaaata gaaataaaaa
     3301 taggggtgaa aatttttgaa aaaaatttag aaaaaatagt cgtcttaaag actcgaaatt
     3361 acatagtaga aaagaaaaag taaaaatgca aagcaatgaa aatttcgaaa acgacaggat
     3421 gtcagaaaac gacatcaatt acgcgctgct cacgccgcgc ccagcgcctg acggcgtgga
     3481 tgaagaagtt gttgttattg aaaatcctaa gaaacgtcga atctcagata cggaagaa
//
LOCUS       CruV-292                3538 bp    DNA     circular     24-FEB-2020
DEFINITION  Crucivirus-292 isolate 001429_virusbaton.
ACCESSION   CruV-292
KEYWORDS    .
SOURCE      Crucivirus-292
  ORGANISM  Crucivirus-292
            Unclassified.
REFERENCE   1  (bases 1 to 3538)
  AUTHORS   de la Higuera,I., Kasun,G.W., Torrance,E.L., Pratt,A.A.,
            Maluenda,A., Colombet,J., Bisseux,M., Ravet,V., Dayaram,A.,
            Stainton,D., Kraberger,S., Zawar-Reza,P., Goldstien,S., Briskie,J.,
            White,R., Taylor,H., Gomez,C., Ainley,D.G., Harding,J.S.,
            Fontenele,R.S., Schreck,J., Ribeiro,S.G., Oswald,S.A., Arnold,J.M.,
            Varsani,A., Enault,F. and Stedman,K.M.
  TITLE     Direct Submission
  JOURNAL   Submitted (24-FEB-2020) Biology, Portland State University, 1719 SW
            10th Ave, Portland, Oregon 97201, USA
COMMENT     Bankit Comment: ALT EMAIL:ide@pdx.edu                              
            Bankit Comment: TOTAL # OF SEQS:451                                
            Bankit Comment: GAP: est. length - alignment                       
                                                                               
            ##Assembly-Data-START##                                            
            Assembly Method       :: MetaSPAdes v. 3.12; IDBA-UD v. 1.1.1;     
                                     MEGAHIT v. 1.0.3                          
            Sequencing Technology :: 454; Illumina                             
            ##Assembly-Data-END##
FEATURES             Location/Qualifiers
     source          1..3538
                     /organism="Crucivirus-292"
                     /mol_type="genomic DNA"
                     /isolate="001429_virusbaton"
                     /isolation_source="Water"
                     /country="France"
                     /collection_date=2013
     CDS             1..909
                     /codon_start=1
                     /product="Putative Replication Associated Protein"
                     /translation="MVSIDNIRVRNWCFTLNNYTPEEEEGLKSWAIANVDYLVFGREV
                     GEEKGTPHLQGYVEFANAHRGSALKKLFRGRISWRPRKGTAYQASMYCKKGTQLHAEW
                     VSQKELGPNFGKDAVLFEHGTISNQGKRNDLADVGQAVLAGETMKDIATEYPSTFIKY
                     HKGIFAMRSAIKGIFDFEDRTTKPKVIWRWGATGVGKSRTAREAHKSFYIKDGTPWWD
                     GYEQQEAIIIDDFDGKWPFRDLLRLLDFGPYQGQFKGGYVKINSPFIYITCEFPPELA
                     FANATGDISQVLRRIDQVIHVEAQPS*"
     CDS             1589..1915
                     /codon_start=1
                     /product="putative ORF"
                     /translation="MLKSVINGLYGWTVTHLKRQNYLWYEVYLSPERHINEESMTTEW
                     KCRAGVSMHGGDTRASFPFRLTSPPHLGPPKHRFGRYIGIARDCSFFIKKYSHGGSLD
                     CRMPSS*"
     CDS             complement(2032..3363)
                     /codon_start=1
                     /product="Putative CruV Capsid Protein"
                     /translation="MPRTAVAVRKRAKPKAKRAGASVRGHGDYGVSPSMRYGSTYSNP
                     GPVGKAGRYLGRLAGQAVAGPIGGFLGEKAGGLAHYIGKIFGAGDYVASAGVKMNSIT
                     GGDFQPQALNFNSGKTSVRIRRREFLGDVISSATANTFQIKSYSINPGLAATFPWMSE
                     VCGSTFQQYRINGMVFEFRSMSADALNSTNTALGSVVMATDYDSADVAFTSKQQMENS
                     EFGVSCKPSSCMIHAIECAKGATSISEQYIRAFAIPTNTDIRVYDLGKFYIATTGCQG
                     TSVNLGELWVSYDVTLIKAIDQVPGYIMPLANYVITGAVPASAPLGSSRAIASGGVDT
                     IGLTFTANRIIFSKDYPVGSTFAWTYAYNMASGVVTPPTVTYATGLTNLALYSAPLGG
                     ETATRMVLSGFFQVTAMSTTDYYVNIANFTAGATTGCILDVYQVSGVPQAP*"
ORIGIN      
        1 atggtgagta ttgataacat acgtgtacgt aactggtgct tcacacttaa caactatact
       61 ccagaggagg aagaaggatt gaaatcttgg gcgattgcaa atgttgacta tcttgttttc
      121 ggacgtgaag tcggtgaaga aaaaggtact ccacatcttc aaggttatgt agaatttgct
      181 aatgcacatc gtggaagtgc actgaaaaaa ttgtttcgag gacgaatcag ctggcgtccc
      241 cggaaaggta cagcttatca agcttcgatg tactgtaaaa aaggaacgca attacatgcc
      301 gaatgggtgt cccagaagga actcggaccc aatttcggaa aggatgcagt actttttgaa
      361 catggaacta tcagtaatca aggtaaacgt aatgaccttg ctgatgttgg ccaagcggtg
      421 ttggctggtg aaactatgaa agatatcgct acggagtatc cttctacgtt cataaaatac
      481 cataaaggta tcttcgcgat gagatcagcg attaaaggta tcttcgattt tgaagatcgc
      541 acaactaaac ccaaggtgat ttggcgatgg ggtgcgacag gtgtcggaaa gagtcgtaca
      601 gctcgtgaag ctcacaaatc tttctatata aaggatggta cgccatggtg ggatggctat
      661 gagcagcaag aagcaatcat tattgatgat tttgatggaa agtggccttt ccgtgactta
      721 ttgcggctgc ttgattttgg accttaccaa ggacaattca agggaggtta tgtcaagata
      781 aactctccat tcatttacat tacatgtgaa tttcctcccg aacttgcctt cgcaaatgcc
      841 acaggtgaca ttagtcaggt cttacgacgc atcgatcaag tgatacatgt cgaagctcaa
      901 ccctcctaat ttggagaggt tgcggattaa atcttgaatc tattatatgc aataatagag
      961 caatatttga tcaaaggttg agggtaccta aaggtaccct caattcgggg actaaagtcc
     1021 ccgaacatgc gtctgcgacg catgccatgc ctcatacggc ggcaaactgc ctaactgatc
     1081 attttttgct ccaaagttgc ataaaactga ttctaaaaaa aatccatgtt tgacacagat
     1141 gttttttcca cttatgttat tcctatgtgc cctaaaaccc gtttagaagc ccatatccat
     1201 tttggcacag aagtggtggg gtaatactaa gcgtgtcaag tcacgctttg cccaccacaa
     1261 cagtgctttg ctcacttctg agctactttc caggtaccaa atttggtacc tgggatattt
     1321 atttgttcat agaactttac aatactaggt ataacgaatc gttacaccta gatgaatatc
     1381 cctcgtgaac tcgtagatat tatagcagaa tatgtttgtc ctccggacga aaacatggat
     1441 gtgttaaatg aattaacaca acttcatctt cgctggaagg aagatgtatg tgatggattt
     1501 gatgaaacaa aaacattctt cgaatggtgg acatttgaac aatgccagga gtcgagatat
     1561 ctagactggc tgtgggaaca gcagtgtatt gctgaagagc gtcatcaatg gcctatatgg
     1621 atggacagtg acgcatttga agcgtcagaa ctatctttgg tatgaggttt atcttagccc
     1681 ggagaggcat atcaatgagg agtcgatgac gacagaatgg aaatgccgcg cgggggtatc
     1741 aatgcacggg ggcgataccc gcgcgtcatt cccattccgt cttacatcgc cacctcatct
     1801 cggccctcca aaacatagat ttgggagata cattggtatt gcccgagatt gttctttttt
     1861 tatcaaaaaa tatagccatg gaggctcttt agactgccga atgcccagca gctaggaggg
     1921 agacgcgagt ctcgatacat tgtcattggc aaacatttgc cgacgccgta tctttttttt
     1981 gtttattgtc gggaccattt ttgggtccca tccttgagag actttgtact cttaaggggc
     2041 ctgtggcact cctgacactt gatagacatc aagtatacaa ccagtggttg cacctgcggt
     2101 gaaatttgca atattgacat aataatcagt tgttgacatc gcggttactt ggaaaaatcc
     2161 agaaagaacc atacgcgttg ctgtctcacc acctaacggg gcagagtaca gagcaagatt
     2221 tgtcaatcca gtagcataag taacagtagg aggagtgaca actcctgaag ccatgttata
     2281 tgcataggtc cacgcaaatg tagagccaac aggataatcc tttgaaaata tgatccgatt
     2341 ggcagtaaat gtcaaaccaa ttgtgtcaac tccaccagac gcgattgcgc gtgaagaacc
     2401 aagtggagcg cttgcaggaa ctgcacccgt aatgacatag tttgccaagg gcatgatgta
     2461 gcctggaacc tggtcaatag ccttgatcag ggtcacatca tacgagaccc agagctcacc
     2521 aaggttcaca ctggttccct gacaacccgt tgtagcgatg tagaactttc caagatcata
     2581 cacgcgaata tccgtgttcg taggaatagc gaatgcccga atatactgct cactgataga
     2641 agtagcgccc tttgcgcatt caattgcgtg aatcatacaa gaagacggtt tgcatgagac
     2701 tccgaactct gagttctcca tctgttgctt ggatgtaaac gcaacgtcag cactgtcata
     2761 gtccgtagcc ataactactg aacccagtgc cgtgtttgtc gagttgagag catcagcact
     2821 catacttcga aactcaaaca ccattccatt gatacgatac tgctggaatg tagatccgca
     2881 tacttcagac atccaaggaa acgttgccgc caacccaggg ttgatcgagt aactcttgat
     2941 ctggaaggta ttagcggttg cagaactgat cacatcgccg agaaactcgc gacgtctgat
     3001 ccgtactgaa gtctttcctg aattgaaatt caaagcctga ggttgaaaat ccccgccagt
     3061 gatactgttc atcttcacgc cagcggaagc cacgtaatca cctgcaccga agatttttcc
     3121 gatatagtgg gctaagcctc ctgccttctc tccgagaaag cccccaatcg gtccagcaac
     3181 tgcctgtccg gcaagacgcc caaggtaacg cccagcctta cccacggggc ccggattgct
     3241 gtaagttgat ccataccgca tagacggact aacgccgtag tcgccgtgac cgcgaacact
     3301 agctccggca cgtttcgctt tcggcttagc acgcttacgc actgcaacag cggtacgagg
     3361 catctaattt tttcttcgaa aaagttttgg tccaggtgag agtatacact atcaccgaga
     3421 cttcttaaaa agaaaattaa ataaatgaat atttattttc cttcttagca tggcacagaa
     3481 gttacctata tagtcagtga cataccctcg tgtaatcaag actcatttct ttggacgg
//
LOCUS       CruV-293                3545 bp    DNA     circular     24-FEB-2020
DEFINITION  Crucivirus-293 isolate LSLA_53418.
ACCESSION   CruV-293
KEYWORDS    .
SOURCE      Crucivirus-293
  ORGANISM  Crucivirus-293
            Unclassified.
REFERENCE   1  (bases 1 to 3545)
  AUTHORS   de la Higuera,I., Kasun,G.W., Torrance,E.L., Pratt,A.A.,
            Maluenda,A., Colombet,J., Bisseux,M., Ravet,V., Dayaram,A.,
            Stainton,D., Kraberger,S., Zawar-Reza,P., Goldstien,S., Briskie,J.,
            White,R., Taylor,H., Gomez,C., Ainley,D.G., Harding,J.S.,
            Fontenele,R.S., Schreck,J., Ribeiro,S.G., Oswald,S.A., Arnold,J.M.,
            Varsani,A., Enault,F. and Stedman,K.M.
  TITLE     Direct Submission
  JOURNAL   Submitted (24-FEB-2020) Biology, Portland State University, 1719 SW
            10th Ave, Portland, Oregon 97201, USA
COMMENT     Bankit Comment: ALT EMAIL:ide@pdx.edu                              
            Bankit Comment: TOTAL # OF SEQS:451                                
            Bankit Comment: GAP: est. length - alignment                       
                                                                               
            ##Assembly-Data-START##                                            
            Assembly Method       :: MetaSPAdes v. 3.12; IDBA-UD v. 1.1.1;     
                                     MEGAHIT v. 1.0.3                          
            Sequencing Technology :: 454; Illumina                             
            ##Assembly-Data-END##
FEATURES             Location/Qualifiers
     source          1..3545
                     /organism="Crucivirus-293"
                     /mol_type="genomic DNA"
                     /isolate="LSLA_53418"
                     /isolation_source="Odonatan larvae"
                     /country="New Zealand"
                     /collection_date=2013
     CDS             1..1083
                     /codon_start=1
                     /product="Putative Replication Associated Protein"
                     /translation="MFTYYIYGREVGEQGTPHLQFYVAGAKKITFKCLKKIFPRAHLL
                     VCKGSPDQNYKYCSKDGNFVTYGDLPAAKTAKATKAAKDKWDEVKELAIAGDLDAIDS
                     EVFIKHYPTLKRIRSDHRMKAKLPTLDWTASPNIWIYGPPGVGKSRRARLTYPDAYIK
                     APQNKWWGGYNDEPVVLIDDLRMDQDYQLSNLITWADRYPFQAEIKLDSTGMIRPRVI
                     VVTSNFHPSQIWKRPEDINSILRRFRMVNMELLEQFDTTESTKKRKVVEEVTPEKPPL
                     FRQNATGNLVPFVDLQPKITKVFDLTSSVTGIDMELTQDDEPAVIDLTDVDNAIAEAT
                     QIYKMCDRCGDKVIECSCDMANPSMY*"
     CDS             complement(1116..2567)
                     /codon_start=1
                     /product="Putative CruV Capsid Protein"
                     /translation="MSYYAGRDVAMRGNDVQERGRYPTYYRIKKGLAPDQYWRARYYR
                     RRFTGRGDYRSVRRPVLKRRKVARRSLRGRGDYSGGTGYGAAIGSYLGSKAGGYLGGM
                     AEHAVMGLVSGLGDYKVKKNVLLGGNMPKIENHSGPGGITVQFQEYLGDITTPVQAGN
                     SSPFDIKTYLINPAVTQTFPWLSQIAANFEQYEIEGMLFGFRTTSADMVTNNSNNLQL
                     GTVIMATQYDVADAVFASKAEMLNYEFASSVKPSEGAVHMIECDPRQTSVNLLYTSPG
                     PTPAGTDPRLYHLGRFAIATQGFQGSGVTIGELHITYQVRLLKPKLWTGLGQTIPFSY
                     FTNQWINANTQSWMGPVNTISLGGVANGCGITFTNLPTADDVLVNIPGNPKPVSYLFT
                     VEWLTTSGAMFATTLPVPDPLANCAVFGASYAPSQANAASTRAIAVWKVTTSPSTGAA
                     LFQLGVPTQATSLPPGNVVVNMQVTVVDPDFVI*"
     CDS             2569..2919
                     /codon_start=1
                     /product="putative ORF"
                     /translation="MCSDVSCTCAPRNVWVWGCGYVQRGVGYGHGLARVCPTVPCPTV
                     GGNTKAFGAPDRFKGLFGAFVFLYLAASPGLCVTMVNMVSLWCYGGKCVVFPSLDCAV
                     GGTRGPSPLGPPAR*"
ORIGIN      
        1 ctgttcactt attatatcta tggtcgagag gtgggtgaac agggaacgcc gcatttgcaa
       61 ttctacgtag ctggggctaa gaagataacc ttcaaatgct taaagaagat ttttcctcgt
      121 gcgcatctgt tggtctgtaa gggttctcct gatcaaaatt acaagtactg ttccaaagat
      181 ggtaattttg tgacctatgg tgacttgccc gcagcaaaga ccgctaaagc tactaaggct
      241 gctaaggaca agtgggacga agtaaaagag ttggcaatcg ctggtgactt ggacgctata
      301 gatagcgaag tgttcattaa acactaccca actcttaaac gtattcgatc agaccatcgg
      361 atgaaggcca aattacctac gctggattgg actgcttctc caaatatttg gatctatggc
      421 ccccctggag tcggtaagtc tcgtcgtgct cgccttacct accctgatgc atacatcaaa
      481 gctccgcaga ataagtggtg ggggggctac aatgatgagc ctgttgtcct cattgatgac
      541 ttgcgcatgg atcaagatta ccagctttcg aatcttatta cttgggctga tcggtaccct
      601 ttccaggctg agatcaaact cgattcgaca ggtatgatta ggcctagagt gattgttgtc
      661 acttcaaatt ttcatccgag tcaaatatgg aaacgtcctg aggatatcaa ttctattttg
      721 cgccgctttc gtatggtaaa catggagctt ttggagcaat ttgataccac tgagtctact
      781 aagaagcgga aagttgtgga agaagtcact ccggaaaagc ctcctctctt tcgacagaat
      841 gctactggta acttagttcc gttcgtggat cttcaaccga agattaccaa ggtgtttgat
      901 cttacttcct ctgttactgg aattgatatg gaacttaccc aggatgatga acctgccgtt
      961 attgatttaa ctgatgtgga taacgccatt gctgaagcta ctcagatcta taagatgtgt
     1021 gaccgatgcg gtgataaagt tatagaatgt tcatgtgata tggctaatcc atccatgtat
     1081 tgatttattt tgttattaca gaaataaata ttttgttaaa ttacgaaatc tgggtcaact
     1141 acggtgactt gcatgtttac aacaacgttg ccgggtggta atgaagtcgc ttgtgttggg
     1201 actccgagtt ggaagagtgc cgcgcctgta gatggactgg ttgtaacttt ccatacggcg
     1261 atggctcggg tagatgctgc attagcttgc gagggtgcgt aggacgctcc aaacactgca
     1321 caattggcta aagggtccgg tactggtaaa gttgtggcaa acatagcacc ggaagttgtg
     1381 agccattcga ctgtaaacag ataggataca ggtttgggat ttcctggaat atttaccaaa
     1441 acgtcatctg ccgtaggtaa attggtaaag gtaatgccgc atccattggc tactcctcct
     1501 aatgaaattg tattaacagg gcccatccaa gattgcgtgt tcgcattgat ccattggttg
     1561 gtaaagtagg agaacggaat cgtctggcct aagccggtcc ataacttggg cttgagaaga
     1621 cgaacttgat atgtgatatg tagctcccca atagttacgc cactgccttg gaatccttgg
     1681 gtagctatag cgaagcgccc caggtgatac agcctagggt ctgtgcctgc gggagtaggc
     1741 cctggggaag tgtagagtaa attaacggac gtttgtctag ggtcacattc gatcatgtgc
     1801 acggctcctt cggaaggttt cactgatgat gcgaattcgt aatttagcat ttcagcttta
     1861 ctggcaaata ccgcgtctgc gacatcgtat tgagttgcca taataactgt tccaagctgt
     1921 aagttgtttg agttgttggt gaccatgtca gcggaggtag tccggaaacc aaacaacatt
     1981 ccttcgattt catattgttc aaagttagca gcgatctgcg ataaccatgg gaacgtctgc
     2041 gtaactgctg gattaataag ataagttttg atatcgaagg gagaactgtt gccagcttgg
     2101 acaggtgttg taatgtctcc taagtactct tgaaattgaa cggtaatgcc accgggtccg
     2161 gaatgatttt caattttagg catattgcca cctaggagaa cgttcttctt cactttgtaa
     2221 tctccgagtc cggagaccaa gcccataaca gcgtgttcgg ccatgcctcc taagtatcct
     2281 ccggcttttg atccgagata tgagccaata gctgcgccat agccagttcc tccagaataa
     2341 tcacctctac ctcgcaagga gcgtcgtgcg acttttcgtc gcttaaggac aggtcttcta
     2401 acagatcgat aatcgcctct accagtaaat cttcgtcgat agtaacgcgc tctccaatac
     2461 tgatcaggag cgagaccttt tttgatgcgg tagtatgtag ggtaccttcc tcgctcttga
     2521 acatcgttcc ctcgcattgc aacatctctt cctgcatagt atgacatcct gtgttctgac
     2581 gtttcatgca cgtgcgcacc gagaaacgtg tgggtgtggg ggtgtggata tgtccaacgg
     2641 ggcgttggat atggacatgg gttggcacgt gtgtgtccaa cggttccatg tccaacggtc
     2701 gggggtaata ctaaggcctt cggcgccccc gaccgtttta aaggcctttt tggggccttt
     2761 gtatttcttt atttagcggc ttcgccgggg ttgtgtgtca ctatggtcaa tatggtgtca
     2821 ctgtggtgtt atggagggaa atgtgtggta tttccctcgc tggattgtgc cgtggggggg
     2881 acccggggcc ccagtcccct gggtcccccc gcacggtagt ttaaccttct cgacccctga
     2941 ctaagagtca agcatagttt ctctgaagct taccagatta cctctgatat aaggggttcg
     3001 agtgtagatt gattggattt tgatccaact agggttattg ggtgaattag ggttattgac
     3061 caaactaggg ttagcggttt cgtaacccta gtaccgcggc tgctggcact accgcggctg
     3121 ctgacagcca ctgccgcggc tgctggtata taaataaaaa aaaaaaaaaa aatagcccaa
     3181 tgcatttatc gggtaatgca tttttcgggt cggccctgaa aaaatgattt tgggctttgc
     3241 aatccacatc ctcattttct gaactgcatg gaccctacac cacacgtcga aaatttatcc
     3301 aatttgttta ctggcgatga atcaaccaag ggatacgcta ttcactggta tgatgttctc
     3361 ccatcatttt catttctggg ggggtgagga ttcaaaagcc caaattggtt ttgtcatcac
     3421 gtgcgttttg gacttagcga aattttcaaa aaaaaaaaaa aaaaaattgt tattaatttt
     3481 ttaggtgtgg cacaatcaat aatttttctg aagttgacga agcttgtttt actgctaatc
     3541 gcagt
//
LOCUS       CruV-294                3546 bp    DNA     circular     24-FEB-2020
DEFINITION  Crucivirus-294 isolate 001423_virusbaton.
ACCESSION   CruV-294
KEYWORDS    .
SOURCE      Crucivirus-294
  ORGANISM  Crucivirus-294
            Unclassified.
REFERENCE   1  (bases 1 to 3546)
  AUTHORS   de la Higuera,I., Kasun,G.W., Torrance,E.L., Pratt,A.A.,
            Maluenda,A., Colombet,J., Bisseux,M., Ravet,V., Dayaram,A.,
            Stainton,D., Kraberger,S., Zawar-Reza,P., Goldstien,S., Briskie,J.,
            White,R., Taylor,H., Gomez,C., Ainley,D.G., Harding,J.S.,
            Fontenele,R.S., Schreck,J., Ribeiro,S.G., Oswald,S.A., Arnold,J.M.,
            Varsani,A., Enault,F. and Stedman,K.M.
  TITLE     Direct Submission
  JOURNAL   Submitted (24-FEB-2020) Biology, Portland State University, 1719 SW
            10th Ave, Portland, Oregon 97201, USA
COMMENT     Bankit Comment: ALT EMAIL:ide@pdx.edu                              
            Bankit Comment: TOTAL # OF SEQS:451                                
            Bankit Comment: GAP: est. length - alignment                       
                                                                               
            ##Assembly-Data-START##                                            
            Assembly Method       :: MetaSPAdes v. 3.12; IDBA-UD v. 1.1.1;     
                                     MEGAHIT v. 1.0.3                          
            Sequencing Technology :: 454; Illumina                             
            ##Assembly-Data-END##
FEATURES             Location/Qualifiers
     source          1..3546
                     /organism="Crucivirus-294"
                     /mol_type="genomic DNA"
                     /isolate="001423_virusbaton"
                     /isolation_source="Water"
                     /country="France"
                     /collection_date=2013
     CDS             complement(619..2019)
                     /codon_start=1
                     /product="Putative CruV Capsid Protein"
                     /translation="MPPKYDIKKAFLGANNQRRLKSASKAYTGKNAERKRRNTAGAIR
                     RYVNAYGPTLAGALTGMGDYQVRDPGSLGRSYRVGRGIHPESGSMGYVHGKTHHSHSS
                     HHPHTSMEKGMMSIKHSEYIGDLISSATTGSSNFVSQSYALNPGNSGTFPWLASTAIN
                     FQHYRFKKLVFEYRPLTSESTSSTAVTLLSMGSVIAATQYNSVLGPYTTKQQMAESDF
                     SVTTKPSEHMLHAVECDPRFNPLGELFISAQTSLTIGANSSDIRMQNLGIFQISSCNI
                     PVAASTAIDLGEIWVHYEVELYKPQINAYLSGLLSSHYTGTSSTGNPTNSNPFGPNIL
                     ATVQPVATANNLLALTFGVSSFTFPLQVTSGQYLCVYYAKGGAAACAYTAPTCTNGTI
                     DVLWTGGTLGTDDVSTVAGAPQTTLAGATQLSIAFVVNVNAPGASLCVVTMAVTVVPV
                     TGSFDLIVTPYNSIMN*"
     CDS             complement(2110..3546)
                     /codon_start=1
                     /product="Putative Replication Associated Protein"
                     /translation="MSEIPKKSSKSLATIISDVVIVKTITKASKKPSVSKASSTPKRA
                     RATESTEEEEGASPPTMPKSSKKTKASSATKSHEREEGDGSGPPTKARGWCFTINNYT
                     LEDPEIFRTYAAKIDYSIFGFEVAPTTGTPHMQCYMNHNNTIRFQTIRKLFPRAANIV
                     QAKGTAKHNQRYCKKGEQSKEEYDELLDQGPNYGKNAVWEEFGECPESVGAGHRTDLD
                     IIGDQLRDGTTTVDELARSLPLDTFNRYSRTFAYMQNLYQRERRREGDLQCFFLYGTT
                     GSAKTREYTRGYREDEIFNQLPDSVRFSGYTGQRCFVMNEVRGDVPFRYILGIADPSA
                     PYPIEIKNERLLQLMTATRIVITSCHPPEKLWPDESPTDMLQLHRRYTVVKLDGNRRD
                     VVTNKQVYTLPWVDHPNFLSEVDKWEGTKQEREQRLQFAFEAYREDKSSWDEHMKDTQ
                     YEYRHRRLIKYQELGLFRLHDDESLDNP*"
     misc_feature    3241..3266
                     /note="stem-loop"
     misc_feature    3246..3254
                     /note="nonanucleotide"
ORIGIN      
        1 tttaaaaaat atgacgtaga tgtttttttt gaatgaatga atgttaaaaa tggttttaac
       61 ctatgtggca gaaaataaaa aaaggatgtt ttaacctaaa aagtaaaata tgacctatgt
      121 ggcaaattaa aaaaaatcta attaattggt aactccttac acgtttataa ataaactccc
      181 gcataatctt acgctatgct tggttacgtc gtcctcttcg aaatcaatag attttgccac
      241 agaggtactc taaaggggta ataataaccc tttagattct caaaggaact aaagttcctt
      301 atcgaaatcg tgcggtaaac cgccctcgta cctctaattt aaattaatat gtaaaacata
      361 cagcacatta tactgtaata catatctagg gggcttcgcc ccagtctatt ctgtggtggg
      421 gtgtgtgtgc cttcggcctt tcttatttat atcttttgca gtagttcaat gctccattac
      481 ctcgcatcgt aattttaaag catcattgtg tatggttcat taccaacagt cataattaat
      541 gaacttcgtt ctcacggttt ttgtaaatta ataattataa ttacaaaaca cctacaattc
      601 tctttaaaac aaaaatacct aattcatgat agagttatac ggagtaacta tcaaatcgaa
      661 actacccgta actggtacaa cagttacagc catagtaacc acacatagtg aagcacctgg
      721 ggcattcaca ttaaccacaa atgcaattga cagctgagta gctcccgcta atgttgtttg
      781 tggggcacct gcaacagtac tgacatcatc agtaccaagt gtaccgccag tccacagcac
      841 atcaattgta ccattagtgc aagtaggagc agtatacgca caagctgctg cacctccttt
      901 tgcataataa acacataaat actgtccgga agtaacctgt aatggaaacg taaatgatga
      961 aacaccaaac gttaaagcta acaaattatt agcagttgca actggttgaa cagtagcaag
     1021 aatattaggt ccaaaaggat tactattagt aggattaccg gttgacgaag tacccgtgta
     1081 atgcgaagat aacaacccgg acaaataagc attaatctgc ggcttataaa gctctacctc
     1141 ataatgcacc catatctcac caagatcgat tgcagtactt gcagcaacag gtatgttgca
     1201 acttgatatc tgaaaaatac caagattctg catgcgaata tcagatgaat tcgctccaat
     1261 agttaagctt gtttgtgccg atataaacag ctcacctaat ggattaaaac gaggatcaca
     1321 ttctacagca tgtaacatgt gctctgatgg cttagtagtg acagaaaaat cactctccgc
     1381 catttgctgc tttgtagtat agggtcccaa tacactgtta tattgagtcg ctgcaataac
     1441 agatcccata cttaacaaag taacagcagt agaagaagta gattcagatg ttagaggacg
     1501 atactcaaac accaacttct taaaacgata atgctgaaag ttaatcgcag tagacgctaa
     1561 ccacgggaat gttcccgaat tacccggatt aagagcgtac gattgagaaa caaaattgga
     1621 agatccagtt gtagctgatg aaataagatc tccaatatat tctgaatgtt taattgacat
     1681 catacctttc tccatactag tatgcggatg atgcgaacta tgtgaatgat gtgttttccc
     1741 atgcacatat cccatagaac cagattcagg gtgaattcca cgaccaacac gatacgaacg
     1801 tcctaacgat ccaggatcac gtacttgata atcacccata cctgtcaatg caccagctaa
     1861 agtaggtcca tacgcattga cataccgacg aatagctcca gcagtattcc gtcgtttacg
     1921 ttcagcattc tttcctgtat acgctttaga cgctgacttc agacgtcttt gattattagc
     1981 tcccaggaaa gcctttttga tgtcatattt tggaggcata ttagaaatat ttgattggtt
     2041 gaaaatgtaa ttagattatg aattacattt acaaaagact aaaaacaaag aaaatacctt
     2101 tgtggcaaat taaggattat ctaaagattc atcatcatgt aatctaaata accctagttc
     2161 ttgatactta ataagacgac gatgacgata ctcatattga gtatccttca tatgttcatc
     2221 ccatgaagat ttgtcctcgc gataagcttc aaaagcaaat tgcaaccgtt gctcacgctc
     2281 ttgcttggtt ccttcccatt tatcaacttc actgagaaaa ttaggatggt caacccaagg
     2341 caaagtataa acttgtttat tagtaacaac atcacgacga ttaccatcga gtttaacaac
     2401 ggtatatcgg cgatgtaact gtagcatatc agtcggagat tcatccggcc acagtttttc
     2461 cggtggatga catgacgtaa taacaattcg tgttgctgtc ataagctgca gtagccgctc
     2521 atttttaatt tcaataggat atggtgcaga aggatctgca ataccaagta tatatctaaa
     2581 agggacatcg ccccttactt cgttcatcac aaaacatctc tgtcctgtgt atcccgaaaa
     2641 tctaacagaa tcaggaagct gattgaagat ttcatcttca cggtatcccc gcgtatactc
     2701 tcttgttttt gcggagccag ttgtcccgta caaaaaaaaa cattgtaaat ctccctcacg
     2761 acgccgctct cgctgatata aattttgcat ataagcaaaa gttcgagaat aacgattaaa
     2821 tgtatctaac ggtaatgatc tagcaagttc atcgacagta gtcgtaccat cacgcaattg
     2881 atcgccaata atatccaaat ctgtacgatg tcctgcacca acggattccg gacattcacc
     2941 aaattcttcc cagacggcat tcttgccata atttggacct tgatcaagga gctcgtcata
     3001 ctcctctttg ctctgctcac ctttcttaca atacctttga ttatgctttg cagttccttt
     3061 tgcctgcact atgttagcag cacgagggaa caacttacgt atagtttgaa agcgtatagt
     3121 gttattatga ttcatataac actgcatatg tggagtaccg gttgtaggcg caacctcaaa
     3181 cccaaaaata gaataatcta ttttcgcagc atatgtcctg aaaatttcag gatcttcgag
     3241 ggtgtaatta ttaatagtga aacaccaccc tcttgccttg gtcggagggc cggatccgtc
     3301 accctcctcc cgctcgtgcg acttcgtcgc actcgatgcc ttcgtcttct tcgaagactt
     3361 cggcatagtc ggagggcttg cgccctcctc ctcctcggtc gactccgtcg ccctcgctct
     3421 cttcggcgtc gaagacgcct tcgagacact cggcttcttc gaagccttcg tgattgtttt
     3481 cacaatgaca acatcactta tgatagttgc caaagatttg gatgactttt taggaatttc
     3541 tgacat
//
LOCUS       CruV-295                3548 bp    DNA     circular     24-FEB-2020
DEFINITION  Crucivirus-295 isolate BS_189.
ACCESSION   CruV-295
KEYWORDS    .
SOURCE      Crucivirus-295
  ORGANISM  Crucivirus-295
            Unclassified.
REFERENCE   1  (bases 1 to 3548)
  AUTHORS   de la Higuera,I., Kasun,G.W., Torrance,E.L., Pratt,A.A.,
            Maluenda,A., Colombet,J., Bisseux,M., Ravet,V., Dayaram,A.,
            Stainton,D., Kraberger,S., Zawar-Reza,P., Goldstien,S., Briskie,J.,
            White,R., Taylor,H., Gomez,C., Ainley,D.G., Harding,J.S.,
            Fontenele,R.S., Schreck,J., Ribeiro,S.G., Oswald,S.A., Arnold,J.M.,
            Varsani,A., Enault,F. and Stedman,K.M.
  TITLE     Direct Submission
  JOURNAL   Submitted (24-FEB-2020) Biology, Portland State University, 1719 SW
            10th Ave, Portland, Oregon 97201, USA
COMMENT     Bankit Comment: ALT EMAIL:ide@pdx.edu                              
            Bankit Comment: TOTAL # OF SEQS:451                                
            Bankit Comment: GAP: est. length - alignment                       
                                                                               
            ##Assembly-Data-START##                                            
            Assembly Method       :: MetaSPAdes v. 3.12; IDBA-UD v. 1.1.1;     
                                     MEGAHIT v. 1.0.3                          
            Sequencing Technology :: 454; Illumina                             
            ##Assembly-Data-END##
FEATURES             Location/Qualifiers
     source          1..3548
                     /organism="Crucivirus-295"
                     /mol_type="genomic DNA"
                     /isolate="BS_189"
                     /isolation_source="Water"
                     /country="New Zealand"
                     /collection_date=2012
     CDS             1..1275
                     /codon_start=1
                     /product="Putative Replication Associated Protein"
                     /translation="MPATAATKSRKWCFTMFWNGEEPGASYFDDWEVEYIYVGKELCP
                     ETKRDHYQGYVRFPNPRALGGVRKLFTHTVKLPSGRDGYPGHWEACKGSEADNVKYCS
                     KDGVLVVEAGDSEKTANDVKQQGKRSDIIAVRQLIQAGARMHEIVSTVNSYQAIKVAE
                     TMLKFLEPGRDWVPEVYWIYGPTGTGKSKFAFGSCADPWISGKDGKWFEGYDAHEDVI
                     FDDFRQDFCAFHILLRLLDRYPYRVEIKGASRQFLARRIFITSCHPPDKVYPLSGEDL
                     GQLGRRISQIIYMPNLGEAYSRPGSGIGLEPSDCFVIPERGPEQKVWGNTTGPEVPDD
                     VGPEAPALARTQTGFTQVPEHKCSVAHGADVVCDDCEPEDESSGNANGCKFEHSADEF
                     CTYCMDPDEAEVLGELLGEMDLDGSYGDEIDG*"
     misc_feature    965..989
                     /note="stem-loop"
     misc_feature    972..980
                     /note="nonanucleotide"
     CDS             complement(1363..2715)
                     /codon_start=1
                     /product="Putative CruV Capsid Protein"
                     /translation="MPRVAAKQKVVYVKPAAKRATAVVRKPRAVAVKPAPAAKRKPAS
                     SMVSSLLSGGGSLLGGAMGGPAGAALGGAAGKLVGKLFGHGDYTVSNVESINKNNLVL
                     SNAANIPQFGTGKVATKFVHREFLGDIYSAATANTFKIQSYPLNPGQASTFPWLADVV
                     KAKYQQYRFNGCVFEFRSMSSDALNSTNTALGSVIMSTDYDSADVVFASKQEMENTEF
                     SSSCKPSVNMLHAIECERTQTPVNELYIRAYDVPAGKDIRLYDLGRVSIATTGCQGTN
                     VNLGELWVTYDIDCFKAIEQSPYYGTPVSEFKLSGVVSTNALGDLPPTPLVDQIGCTF
                     VRDSGTDTVILPYDMKKGTIFSVYYAVYGASTASIPYQSMTVAGGVVGYGSYAAHPYS
                     ASLTTDNKTRYQVFKYDGTGTPAAPPTLAFTGGLVPNTITNASLVIAVIGGGYVPDGN
                     *"
     CDS             complement(3107..3457)
                     /codon_start=1
                     /product="putative ORF"
                     /translation="MTVELSMFALAKQCAGTREYLKEVDESTNSLGRRCMRLEHEVML
                     LKQAMAEQQDQLHKILNVVLPGLAGNTTGPEVPDDVGPEAKKEISSAQQARRGNGPTR
                     TTKPSAHRVAIEES*"
ORIGIN      
        1 atgcccgcta ccgctgctac gaagtctcgc aaatggtgct tcaccatgtt ttggaatggt
       61 gaagaacctg gggcttctta ctttgacgac tgggaagtag agtatatcta cgtcggcaaa
      121 gaactctgcc ctgaaactaa acgcgaccat taccaaggtt atgttcgctt tccgaatccc
      181 cgcgcgcttg gcggcgttcg gaaactcttt acacacaccg ttaaactccc ctccggccgg
      241 gatggttatc cgggtcactg ggaagcgtgc aaaggctctg aagcagataa cgtgaagtac
      301 tgctccaaag atggtgtcct tgttgttgag gctggcgact ctgaaaagac ggctaacgac
      361 gtcaaacagc aaggcaagcg ctcggacatc attgctgtcc ggcagctcat ccaagctggc
      421 gctaggatgc atgagatcgt cagcactgtg aatagctatc aagctatcaa agtcgcagag
      481 acgatgctta aatttctgga acccggtcgc gactgggttc ctgaagttta ttggatttat
      541 ggccctactg gtacgggcaa atccaagttt gctttcggat cctgcgctga cccttggatc
      601 tctggcaaag acggaaaatg gttcgagggc tatgacgccc acgaagatgt catctttgat
      661 gatttccgtc aagatttctg cgcctttcac atcctgctca ggctcctcga tcggtacccc
      721 tatcgcgtcg aaatcaaggg tgcgagccgc cagttccttg ctcgccgcat ctttatcaca
      781 agctgccacc ctcccgacaa agtttacccc ttgtcgggcg aagatttggg ccagctgggg
      841 cgccggattt cccaaatcat ctatatgcct aacctaggtg aagcatacag tcggcccgga
      901 tcgggaatag ggctggagcc ctccgactgc tttgtgattc cggaacgtgg cccggaacaa
      961 aaagtctggg gtaatactac ggggccagag gtacctgacg atgtcggtcc cgaggcccct
     1021 gcgctggcgc gcacccagac tggttttacc caagtgcccg agcataaatg ctctgtcgca
     1081 catggggctg acgtcgtctg cgacgactgt gagccagagg atgaatcctc cggcaatgca
     1141 aacggttgca aattcgagca ttctgcggac gaattctgca cttattgcat ggatccggac
     1201 gaggccgagg tgctcggtga gctactcggt gaaatggacc tcgacggatc ttatggtgac
     1261 gaaattgatg gctaagtacc gctaaagctc gcgaaaaaat tttttagcga ctgattaatc
     1321 aatatcggtc accaggagat attcctcttc tgcggaaact agtcagtttc catcgggaac
     1381 atatcctcca ccaatcactg cgataaccaa actcgcgttt gtgatcgtgt tgggcactag
     1441 tcctcctgtg aaggctagcg ttggtggtgc ggcaggcgtt cctgtgccgt cgtatttgaa
     1501 aacctgataa cgcgttttgt tatcggttgt caaggacgcg gagtagggat gggcggcata
     1561 actgccataa cccaccactc ctccggcaac agtcatactc tggtacggaa tgctcgcggt
     1621 ggacgcaccg taaactgcat agtacacaga gaaaatcgtg cctttcttca tgtcgtaagg
     1681 caagatgact gtgtccgtac cgctatcgcg tacgaacgta caccctattt gatccaccaa
     1741 gggcgttggc ggtaaatccc ccaatgcatt ggtcgatacc accccggaga gcttgaactc
     1801 tgataccggg gttccataat agggcgattg ctcaattgcc ttgaagcaat cgatatcata
     1861 ggtcacccaa agctcaccga ggttcacgtt ggttccctga catccggtcg ttgcgatcga
     1921 gactcgtccc aagtcgtaca accggatatc ctttcctgcc ggaacgtcat aagcgcgaat
     1981 gtacagctca ttgactggcg tctgcgttcg ctcgcattca atggcgtgta gcatattcac
     2041 gcttggcttg catgagctag agaactctgt gttctccatc tcctgctttg atgcgaacac
     2101 cacgtcggcg gaatcatagt cggttgacat gatgacgctt ccgagggctg tgttcgtcga
     2161 gttcaatgcg tcgctggaca ttgagcggaa ctcaaagaca cagccattga atcgatactg
     2221 ttgatatttc gctttgacga catctgcgag ccagggaaac gttgatgcct gtccaggatt
     2281 caacgggtaa ctctggatct tgaatgtatt cgcagtcgct gctgaataaa tatcgccgag
     2341 gaactctcgg tggacaaact tcgttgccac ctttcccgtt ccaaattgcg gaatgttggc
     2401 cgcatttgac aagacgaggt tgttcttgtt aatggactcg acattggaaa ccgtatagtc
     2461 tccatgtcca aacagttttc ctaccagctt tcccgccgcg cctcccagcg cggctcctgc
     2521 tggccccccc attgctcctc cgagcaatga ccccccgccg cttagtaagc tcgacaccat
     2581 actcgatgct ggcttccgct ttgcagcggg ggcaggtttt acagcaacgg cgcggggctt
     2641 tcgcaccact gctgttgccc gctttgcagc gggcttgaca tataccactt tctgctttgc
     2701 agcgacgcgt ggcatgtgcg cgatatgctt tcgcgcataa tctttgggaa aaaaaaatat
     2761 ttaatccgcc aaagctcgga gttataatgg tctgctccca ggacaactcc agccgtatat
     2821 cctgtgccta agaagaaatc actccatttt ggagtgagat attaggatcg gtaaacttgg
     2881 tcccccaggg gcctgaatca ggatgtaatc tatgttaaat ccgatcataa agctggtgtt
     2941 gttactttcg ttcccactcg ttcccactcg cgcccgctcg cgcccacttt gatgccgctt
     3001 gatccctctt tcttcccttc tgtcgcattt ggctgcggtc tattacgtta cgattcgcgc
     3061 ccctggggga cgaacgttac cgaccttgat atcttaccgc taagcgctat gattcctcta
     3121 tagccacccg atgggcggat ggcttcgtcg tcctggtcgg accatttcct ctcctcgcct
     3181 gttgggccga ggaaatctct tttttggcct cgggaccgac atcgtcaggt acctctggcc
     3241 ccgtagtatt acccgctaac ccaggtaaaa ctacgttaag aatcttatga agctgatctt
     3301 gctgctcagc catggcttgc ttgaggagca tcacttcatg ttctaatctc atacatcgtc
     3361 ttccgagaga attcgtactc tcgtcgacct ctttcaaata ctcacgagtg cccgcacatt
     3421 gcttcgcgag cgcgaacatt gatagctcta ctgtcatcgt gagtgatata cctgcaatta
     3481 ttttttcatt ttgaaaaata ttgccggcac tgataccgag ttccaccccg gctcagtcgc
     3541 tctccttc
//
LOCUS       CruV-297                3549 bp    DNA     circular     24-FEB-2020
DEFINITION  Crucivirus-297 isolate 120_1258_IR2_3297.
ACCESSION   CruV-297
KEYWORDS    .
SOURCE      Crucivirus-297
  ORGANISM  Crucivirus-297
            Unclassified.
REFERENCE   1  (bases 1 to 3549)
  AUTHORS   de la Higuera,I., Kasun,G.W., Torrance,E.L., Pratt,A.A.,
            Maluenda,A., Colombet,J., Bisseux,M., Ravet,V., Dayaram,A.,
            Stainton,D., Kraberger,S., Zawar-Reza,P., Goldstien,S., Briskie,J.,
            White,R., Taylor,H., Gomez,C., Ainley,D.G., Harding,J.S.,
            Fontenele,R.S., Schreck,J., Ribeiro,S.G., Oswald,S.A., Arnold,J.M.,
            Varsani,A., Enault,F. and Stedman,K.M.
  TITLE     Direct Submission
  JOURNAL   Submitted (24-FEB-2020) Biology, Portland State University, 1719 SW
            10th Ave, Portland, Oregon 97201, USA
COMMENT     Bankit Comment: ALT EMAIL:ide@pdx.edu                              
            Bankit Comment: TOTAL # OF SEQS:451                                
            Bankit Comment: GAP: est. length - alignment                       
                                                                               
            ##Assembly-Data-START##                                            
            Assembly Method       :: MetaSPAdes v. 3.12; IDBA-UD v. 1.1.1;     
                                     MEGAHIT v. 1.0.3                          
            Sequencing Technology :: 454; Illumina                             
            ##Assembly-Data-END##
FEATURES             Location/Qualifiers
     source          1..3549
                     /organism="Crucivirus-297"
                     /mol_type="genomic DNA"
                     /isolate="120_1258_IR2_3297"
                     /isolation_source="Water"
                     /country="Norway"
                     /collection_date=2011
     CDS             complement(1..1077)
                     /codon_start=1
                     /product="Putative Replication Associated Protein"
                     /translation="METGGSGKEKWEHIPQAGHDKGDKSKTRNWCFTINNPVRTKEEW
                     LVILQGKNTRYVAMGDEVGENGTPHIQGYVDFVNPHTFGGIVKIFENLAHVEKRRGSW
                     KQASDYCKKDSKFVEFGKPPRQGARGDIDDVKDCVLENMSMNEMIDEGYINNLQQLRF
                     AEGLKKYKETPRDPSNPPRILWYWGPTGTGKTRTAIELYPDCWLSGKNLKWWDSYDGH
                     KHVLIDDFRKDFCTFHELLRILDRYPFKVECKGGSRELMAEVIIITCPFRPEELYEGR
                     TEEDISQVTRRITEIRHFVGSPQLININNGGTEQKSAGNTIAADVLINNSSAIINSSV
                     PISVMKVNEVKVPVVPSPQVFNCY*"
     misc_feature    118..145
                     /note="stem-loop"
     misc_feature    129..137
                     /note="nonanucleotide"
     CDS             1711..3303
                     /codon_start=1
                     /product="Putative CruV Capsid Protein"
                     /translation="MVQYTAAQRAAYGRKMAKLRAARPVYRKSNYSAPRSTRRVRGYG
                     SYAEDWQKVGTEWGGKVGNVAGGIADLATGFEKAVSGFGSYKVKRNSLLSEGNDPPEI
                     RNAKDGRFIIRHREYLRDIVAPSVGVTSTAFNLDRFNIQPGDSSSFPWLATLAQNFEQ
                     YSLRGAIYEFKSTYSDSSVAGSLGTVVMATEYDSTRPDFLNKAAMENHQFANSCKPSH
                     SMMHIIECARSQTPVSELYIRDDEIPVTGDQRLYDFGTFQIASVGVPNPSSDKSEIVL
                     GELWVTYEIQLIKPKLSSLNSRTVASAFFRQESSTPSTSAYFGTLSLVEHSTKNNVDV
                     ELGNTTILFPQQAACSYLITYMVSGTSNALVVLPTFTATSTGEGTFVTLSTANDPFDG
                     NMTAPGSGQSSNRMMISFIAHLDGLGDGLITLSGGTFPATAINAYLYITRVVSGMSLG
                     SVILPAEYDEEEWAPQQRLSHRPDSVFFHDEKDIETPKSSPVDEGEWEDMSKSTMSSI
                     QQIVERSKAKKALLDKISSAKQ*"
ORIGIN      
        1 ttaatagcaa ttaaatactt gaggtgaggg tacaactggt accttaacct cattaacctt
       61 cattacacta ataggaacag aagaattaat aatagcggag ctattattaa tcagaacgtc
      121 agcagctata gtattacctg ctgacttctg ttctgttcca ccattattaa tattaattaa
      181 ttgaggacta cccacgaagt gtctaatctc agtgatgcga cgcgtcactt gagatatgtc
      241 ctcttccgtt ctaccttcat ataactcctc gggacggaaa ggacaagtta taataataac
      301 ttcggccatt agttctctag aaccaccctt acattccacc ttgaaggggt acctatcaag
      361 aatgcgtagc agctcatgga aggtacaaaa atcctttcta aaatcatcaa taaggacatg
      421 tttatgtcca tcataactgt cccaccactt cagatttttg cctgataacc aacaatcggg
      481 gtatagctct atagctgtac gcgtttttcc agtgcctgta gggccccagt accaaagaat
      541 acgaggagga ttcgaaggat cccgaggtgt ttctttgtat ttcttcaatc cttcggcaaa
      601 gcgtagctgc tgaaggttgt taatataccc ttcatcaatc atttcattca tactcatatt
      661 ctctaataca caatctttaa catcgtcaat gtcaccacgt gctccttgac gaggaggttt
      721 accaaattcg acaaatttac tatccttctt acaataatca gaagcttgct tccaactacc
      781 tctacgtttt tcgacatgcg ccaagttttc gaaaatctta acaattccac cgaaggtgtg
      841 aggattgaca aagtcaacat atccctggat atgcggggta ccgttctcac caacttcatc
      901 acccatagca acatatctag tattcttgcc ttgcaaaata actagccatt cttccttagt
      961 gcgtaccggg ttgttaatag taaagcacca attacgcgtc ttgctcttgt cacctttatc
     1021 atgaccagct tgaggaatgt gttcccactt ttccttacca ctaccaccag tttccataaa
     1081 gagtttacca ttaacgatct tagttctagg ctcaccattt tccgcaggaa taataggagc
     1141 attatgaaaa tcttcattac cattacctat tttacctata ctatcgacta cactcttaat
     1201 aagagtagga ttaggccgag cgatgggatg agcgatggtt ttgcgagttg ttaacattgc
     1261 aattaatttt ggaacggaac ggatgtcttt aggccctatt atacctctat taattttact
     1321 aaaggcctaa agacatccat attattatac taataataaa taaataaata aatagtctaa
     1381 agtaaaaata tttatacata taaataccta actataaatg ccacgtagag ttcttcttga
     1441 tcctgcctac gtctattatt gtcgggccaa aggctatacc gacaagcaaa ttgtctccca
     1501 taagaacaag caagctaaag ctgatggaga ctctattagc ttttacatac ataagagtaa
     1561 taaagcccct gtccctttta agcgtacgta caaacgtact tataaacgct atggcggtta
     1621 ttaaaattat tagtaataat actaataaat aaataaataa atataaaata aaaaatatat
     1681 atattactaa atactaccat taacaacaat atggttcaat acactgctgc tcaaagagct
     1741 gcctatggca gaaagatggc taaacttcgt gctgcccgtc ccgtttatcg taaaagtaat
     1801 tattctgccc ctaggtctac gcgccgtgtt cgcggttatg gatcttatgc tgaggactgg
     1861 caaaaggtcg gtactgaatg gggaggcaag gttggaaacg ttgccggggg tatagctgat
     1921 ttagctactg gctttgaaaa agctgtatca ggattcggtt cctataaggt taaacgaaat
     1981 tctctccttt ctgaaggtaa cgatccccct gagattcgta atgctaagga tggtcgattt
     2041 attattcgcc accgtgaata tctaagagat attgttgctc cttctgttgg tgtgactagc
     2101 acagctttca atcttgacag gtttaatatc caacctggag attctagttc ttttccgtgg
     2161 ttggctactc ttgctcaaaa cttcgagcaa tatagcttac gaggtgctat ttacgagttc
     2221 aagtctactt atagcgattc ttcagtcgcc ggcagccttg gtactgttgt catggctact
     2281 gagtacgatt ctaccagacc tgacttcctc aataaagctg cgatggagaa tcaccaattc
     2341 gctaattctt gtaagccttc tcattcaatg atgcatatta ttgaatgtgc caggagccaa
     2401 actcctgtaa gtgaattata tatccgtgat gatgaaattc ctgtcactgg tgaccaacgt
     2461 ctatatgact tcggaacctt ccaaattgct tcggttggtg tccctaaccc atctagtgat
     2521 aaatctgaga tcgttctcgg agaactgtgg gtaacttatg agattcagct tattaagccc
     2581 aagctttctt ccctcaactc tcgtacagtt gcctcagctt tcttccgtca agagagctcc
     2641 accccctcta cctcagctta ctttggtaca ttgtctcttg tagaacattc tacgaagaac
     2701 aatgtagatg ttgagcttgg aaacacaacc atcttgttcc cacaacaagc tgcttgttct
     2761 tatttaatta cttacatggt aagtggtact tctaacgcat tagttgtact tcctacattt
     2821 actgctactt ctactggaga aggaacattc gtcaccttgt ctactgcaaa tgacccattt
     2881 gatggtaaca tgactgctcc tggttccggt caatcttcaa atagaatgat gatatcattt
     2941 attgctcact tagatggtct cggagatggc cttatcactc tcagtggtgg tacattccca
     3001 gccactgcta ttaacgctta cctttacatt acccgtgttg tttccggtat gtcgttaggt
     3061 agtgtcatac ttccagcgga atatgatgaa gaggaatggg cgccccaaca gcgactcagt
     3121 catcgtcctg attcagtctt ctttcatgat gaaaaagata ttgagactcc taaatcatct
     3181 ccagttgacg aaggagaatg ggaagatatg tcaaagtcta caatgagttc gattcaacaa
     3241 atcgttgagc gttccaaagc aaagaaagcc ttactagata agatttcttc tgccaaacaa
     3301 taaacaacaa tatatctata aactagatat attatcatac acacactcac acactatcac
     3361 ataactcatg tatacttcgg tatgaccccc tcgccgggag gcgcccccgg agggtccatc
     3421 aagtcctacg tgaagaaata taataatgga gggcaacgtt ggttggccga cattatttat
     3481 ttatggagcg gcaccactat actgtgcatc ctgttcatta tatgtacact atacatacaa
     3541 tattagtat
//
LOCUS       CruV-298                3551 bp    DNA     circular     24-FEB-2020
DEFINITION  Crucivirus-298 isolate AZ_lake_25994.
ACCESSION   CruV-298
KEYWORDS    .
SOURCE      Crucivirus-298
  ORGANISM  Crucivirus-298
            Unclassified.
REFERENCE   1  (bases 1 to 3551)
  AUTHORS   de la Higuera,I., Kasun,G.W., Torrance,E.L., Pratt,A.A.,
            Maluenda,A., Colombet,J., Bisseux,M., Ravet,V., Dayaram,A.,
            Stainton,D., Kraberger,S., Zawar-Reza,P., Goldstien,S., Briskie,J.,
            White,R., Taylor,H., Gomez,C., Ainley,D.G., Harding,J.S.,
            Fontenele,R.S., Schreck,J., Ribeiro,S.G., Oswald,S.A., Arnold,J.M.,
            Varsani,A., Enault,F. and Stedman,K.M.
  TITLE     Direct Submission
  JOURNAL   Submitted (24-FEB-2020) Biology, Portland State University, 1719 SW
            10th Ave, Portland, Oregon 97201, USA
COMMENT     Bankit Comment: ALT EMAIL:ide@pdx.edu                              
            Bankit Comment: TOTAL # OF SEQS:451                                
            Bankit Comment: GAP: est. length - alignment                       
                                                                               
            ##Assembly-Data-START##                                            
            Assembly Method       :: MetaSPAdes v. 3.12; IDBA-UD v. 1.1.1;     
                                     MEGAHIT v. 1.0.3                          
            Sequencing Technology :: 454; Illumina                             
            ##Assembly-Data-END##
FEATURES             Location/Qualifiers
     source          1..3551
                     /organism="Crucivirus-298"
                     /mol_type="genomic DNA"
                     /isolate="AZ_lake_25994"
                     /isolation_source="Water"
                     /country="USA"
                     /collection_date=2012
     CDS             1..828
                     /codon_start=1
                     /product="Putative Replication Associated Protein"
                     /translation="MAARRYCWTLNNPTDDERRRIRSIDGDNLVGYIICGNEVGQSGT
                     PHLQGYLELKSPQRINRVKRILGVDRVHLEAARGTPTQAAEYCKKEGDTFHEAGAISR
                     QGKRNDLLTLQESIDGGASVMDIAREHFGSFIKYGKGIRGYLALHVQPRDWRTQVVWW
                     HGPTGTGKSRRAHTESQNLCPNSVCWLPDQTLTWFDGYEGHKGVIIDDFDGRAPIAQL
                     LRLFDRYPLKVAIKGGFVEWVPRIIWVTSNKCPEDMYGDHHQWDALRRRIDEIDEIN*
                     "
     CDS             complement(859..1419)
                     /codon_start=1
                     /product="putative ORF"
                     /translation="MSKRSRLQQQAGAASGYTRAELIAAERARQRRVAWDDVAEARYR
                     VEAEALFWSDDVKQREQYWEDHPIIGDDTMGHFTYGYMYDHYPREISRVANALMVPPA
                     ERFNNYSRGWLVVLRGWYATYNEAYRPAVIASLSNFPGLSNSVDVIMEYLCMPFDMFL
                     VKMFRTLKPRRAPPGQSRSRYRYVSI*"
     CDS             complement(1437..3011)
                     /codon_start=1
                     /product="Putative CruV Capsid Protein"
                     /translation="MEPNVPRPDYPRQRKRPVYKSDTSKLRYISGKQKWFAKAYRNTD
                     PNDPYRQMGRQLMGNTYRGANTAQKVVRNALQYYGPGDYRNVVKWIPRGIGAAVGGAL
                     GWQGAGVGGISGGMKSGWDTGAGWSKWMGWGDYAPNGSGHGHTSVNQIMGGGPPLSVN
                     STGDYSGDIIMQRTEFVSNISCSTGVGQTVTPYQSTAFEINPGLSSTFPWLSQIASNF
                     ELYDWEGLMFMYRPTSGEFGASAVSNALGKVVMATKYGVTQFIPFQSTVEAQNYDYAN
                     STKPSLSMVHGVETKNSSQVGGDMLVIRDDIVPNTSNIVLYDLGRLFVMTEGIPLAAS
                     NTAIIGELWVTYKIRLSRAKLWNALSENFSYSRGQWRRNLTQFIIPISWQKRDSGAFT
                     LSRTNISASVGDFTVTNSSPTFLNTTFMVLIYGYDETVIPQAICFDSNPAVTNCTRVD
                     NGITLAGPNNAWNGPDVGVGSSVRGHHITWFLKVTNPNLPFTFRVSTNQVGFPDAAAY
                     QILVVSIDNNVVDSIV*"
ORIGIN      
        1 atggccgcaa ggcgatactg ctggacgctg aacaacccta ccgatgatga aagacgacga
       61 atacgaagca ttgatggaga caacttggtc ggctacatca tctgtggcaa cgaggttggg
      121 caatctggaa cgccacatct tcagggctac ctggaactca agtcacctca gcgaattaac
      181 agagttaaga gaatacttgg agtggatcga gtccatttgg aagcagctcg tggaactccc
      241 actcaagccg cagaatattg caagaaagag ggtgacacgt ttcatgaagc cggagcaata
      301 tcacgacagg gaaagcgcaa tgatctactt acattgcaag agtctatcga cggcggcgca
      361 tctgttatgg atattgctcg agagcacttt ggatccttca tcaaatacgg taaaggcatc
      421 agaggttacc tcgctttaca tgtgcaacct cgagattgga gaacacaagt cgtctggtgg
      481 catggcccta cgggtaccgg caaatcaaga agggctcata cagaaagtca aaacttatgc
      541 cctaactcgg tttgctggtt gccagaccag acacttacgt ggtttgacgg atacgaagga
      601 cataaaggag ttattattga tgattttgac gggagagcac ctattgctca gctcttacga
      661 ttgtttgaca gatatcctct aaaggtagcc atcaagggag gttttgtcga gtgggtaccg
      721 aggattatct gggtaacaag caacaagtgc cccgaggata tgtacggcga tcatcatcaa
      781 tgggatgccc taagaagacg tattgatgaa atcgatgaaa taaactaatg tcttacaccg
      841 caagcggtgc gctttgtatt agatagaaac ataacgataa cgagacctag attgacctgg
      901 cggtgctctc ctgggcttca atgtcctaaa catcttaact aaaaacatgt cgaatggcat
      961 gcataaatat tccataataa catcgacact gttagaaagc cctggaaaat tggacaatga
     1021 cgctataaca gcagggcgat acgcctcatt gtatgtagca taccaacctc ttaaaacaac
     1081 taaccaccct ctagaataat tattaaatcg ctccgcggga ggaaccatta aagcattcgc
     1141 taccctagat atctccctag gataatggtc atacatatat ccatacgtaa aatgacccat
     1201 agtatcgtct ccaataatcg ggtgatcttc ccaatactgt tcgcgttgtt taacatcatc
     1261 cgaccaaaac aatgcttcag cttcaacacg atacctagct tccgcaacat catcccatgc
     1321 aacacgtcgt tgacgagctc tttcggcagc aataagttca gctctggtat aaccactagc
     1381 agcgccagct tgttgttgta atctagatcg tttcgacatt aggcaaaatg ttttatttag
     1441 acgatagagt caaccacatt attgtcaata gaaacaacca atatctgata agccgctgcg
     1501 tctggaaaac ctacttgatt agtactaaca cggaatgtaa acggaaggtt cgggtttgta
     1561 actttcaaaa accaagtaat atgatgaccc ctaacagaag agccaacacc aacatcgggg
     1621 ccattccagg cattattcgg tccagccaat gtaattccgt tgtcaacgcg ggtacaattt
     1681 gtaacagcag gattagaatc gaaacaaatt gcctgcggaa tgacagtctc atcgtaacca
     1741 taaatcaaaa ccataaacgt ggtgttcaag aatgtgggac tagagtttgt aacagtaaaa
     1801 tcaccaacac tagcgcttat gttagtacga ctaagagtaa aagcaccgct atctctcttc
     1861 tgccaagaaa taggaataat aaactgggtc aaatttcttc tccattgtcc acgactatat
     1921 gaaaagtttt cagacaaggc attccacaac ttcgcgcgac ttaatctaat cttgtacgtt
     1981 acccataatt ccccaataat agcagtattg ctcgctgcta agggaatacc ttcggtcata
     2041 acaaataatc gaccaagatc atacaaaaca atattagacg tgttgggaac aatatcatct
     2101 ctgataacaa gcatgtctcc accaacttga ctagaattct tggtctctac accatgtacc
     2161 attgataaag aaggctttgt agaatttgca taatcatagt tctgtgcttc tacggtactt
     2221 tgaaaaggta taaactgtgt aacaccatac ttcgtagcca taacaacctt acccaatgca
     2281 ttgctgactg cagaagcacc aaattctcca gaagtaggac gatacataaa cataaggcct
     2341 tcccaatcat ataattcaaa attgctcgca atctgagata accaaggaaa cgtactggat
     2401 aaaccaggat tgatttcaaa cgcggtgctt tgatagggag taacggtctg accgacacca
     2461 gtagaacatg aaatattgga tacaaactca gtacgctgca taataatatc cccactgtaa
     2521 tcacctgtag aattcacaga caatggcgga cctcctccca taatttgatt gacactagtg
     2581 tgaccatgac ccgaaccatt aggagcataa tctccccatc ccatccattt actccagccg
     2641 gcaccagtat cccaaccaga tttcatacca ccggaaatac ccccgacacc agcaccttgc
     2701 caacctaagg caccaccaac tgctgcacca attccacgag gtatccattt tactacgttg
     2761 cggtaatctc ctggaccata gtattgaaga gcgttcctaa ctactttttg agcagtgttg
     2821 gcacctctat atgtgtttcc cataagctgt ctacccattt gtctataagg atcgttgggg
     2881 tctgtgtttc tatacgcttt cgcaaaccat ttttgtttac cagaaatata tctaagttta
     2941 cttgtgtcgc ttttgtatac aggacgcttt ctttgccgcg ggtaatcagg tctaggtacg
     3001 ttaggctcca tcactaacct ttactttctt gtttggtgtt gtttggctaa atgacttgat
     3061 atcgtcgtcg tcgtctgaag aaacttcaac ataaaccttg tacttcttgt ccgaccctga
     3121 cataacagcg acaatacctt tagtaatcgg gtcttgacat atgatacatt tctcctcctc
     3181 ctcttctctt ggttccgcat cgccgtccga aagtaactcg ttccacgcag tgatgtcaat
     3241 aggatacgac atactgaaag aatgactgag caaagaagca tgctccctta aatacacaaa
     3301 aaatatatgt cacatgagca cacaaccgtt acacgatcct gcagaggttt cccactggtg
     3361 caaccggcca acactgtaca gtcaaaaaaa atttatacta tggtacccaa ctggtgcaac
     3421 cggccaacac atacacattt cgggatgggg agggggttgt aacaagtaac gaagtggaca
     3481 gggtaatact ggaaacttcg tttcacctgt ccactattta agcgctatgc cacaagcagc
     3541 tattcacaag c
//
LOCUS       CruV-299                3552 bp    DNA     circular     24-FEB-2020
DEFINITION  Crucivirus-299 isolate 120_1265_IR2_3297.
ACCESSION   CruV-299
KEYWORDS    .
SOURCE      Crucivirus-299
  ORGANISM  Crucivirus-299
            Unclassified.
REFERENCE   1  (bases 1 to 3552)
  AUTHORS   de la Higuera,I., Kasun,G.W., Torrance,E.L., Pratt,A.A.,
            Maluenda,A., Colombet,J., Bisseux,M., Ravet,V., Dayaram,A.,
            Stainton,D., Kraberger,S., Zawar-Reza,P., Goldstien,S., Briskie,J.,
            White,R., Taylor,H., Gomez,C., Ainley,D.G., Harding,J.S.,
            Fontenele,R.S., Schreck,J., Ribeiro,S.G., Oswald,S.A., Arnold,J.M.,
            Varsani,A., Enault,F. and Stedman,K.M.
  TITLE     Direct Submission
  JOURNAL   Submitted (24-FEB-2020) Biology, Portland State University, 1719 SW
            10th Ave, Portland, Oregon 97201, USA
COMMENT     Bankit Comment: ALT EMAIL:ide@pdx.edu                              
            Bankit Comment: TOTAL # OF SEQS:451                                
            Bankit Comment: GAP: est. length - alignment                       
                                                                               
            ##Assembly-Data-START##                                            
            Assembly Method       :: MetaSPAdes v. 3.12; IDBA-UD v. 1.1.1;     
                                     MEGAHIT v. 1.0.3                          
            Sequencing Technology :: 454; Illumina                             
            ##Assembly-Data-END##
FEATURES             Location/Qualifiers
     source          1..3552
                     /organism="Crucivirus-299"
                     /mol_type="genomic DNA"
                     /isolate="120_1265_IR2_3297"
                     /isolation_source="Water"
                     /country="Norway"
                     /collection_date=2011
     CDS             1..1518
                     /codon_start=1
                     /product="Putative Replication Associated Protein"
                     /translation="MPKLTIPLKGTRPRPAAMPAGPANVQLKKSTEYTEKRKTFKHPG
                     GKYRGFVFTNFKMDWDVMECKEWTNVVFLSIGLEKCPSTGTPHHQGAVYFKNQRSSSG
                     FSKLLPPNCWMEPAYGDEFSNEKYTQKESRLLIIGAPMAQGERNDIEGIRERIKNGAT
                     PADLIAEAGITYNDMKFAEMAFKYLGKPPVRNWKPSVVWLWGESGRGKTYIAKKLLEG
                     DDYWKSSKDLTFWNGYVGQESVWFDEFRGCKTTFNDLLDILGDSDYECNIKGSSQQLF
                     ARRIIFTSPMHPKDVYPGLTESFNQLKRRIDKIINIDTMYTKVDQGFKYAPLAEFPKF
                     NEILDLCAKSRKVTENPVCEEDGDLVELTGNCWIPKVDQSDYVTDEPARMVVKTESYR
                     GRAPNTIPGVSGSEVGGNIGPIGTTSLHDSGRAAPTSSSADIKCSIEHTPEEFCADCV
                     LADECSHEDVFDDGFGNTLCYACGESIIEEFEPGAEPELEINDEFGEVQICSPLR*"
     CDS             complement(1655..3061)
                     /codon_start=1
                     /product="Putative CruV Capsid Protein"
                     /translation="MPRYADEKLPAYKRGLIRKPVYTRAAPVRRAAPLRRAAPRNGGA
                     TNATIAMRSARRAGKSDMGSMLGGLAGMALGGPTGAMIGNAVGGIGGNVLSRIFGSGD
                     YGVTNANSLKKNNIVLSNSANIPKFGTGKVATKFVHREFLGDVFSSATANTFDIKSYS
                     INPGVAETFPWLSGVLGAKYQQYRINGCVFEFRSMSADALNSTNTALGSVIMSTDYDS
                     ADVVFSSKQQMENTENGVSSKPSVNMMHGIECARSQTPVNELYIRAYDVPAGKDIRLY
                     DLGRFSIATTGCQGTSVNLGELWVTYDIDAFKAIEQPPQFLTSMAQYTLNAVDATHAL
                     GTSQTEVVDQIGLTFEYTAGTAYVVFPYDMPVGTIFSFYYGVTGASTIGVATGDVPVE
                     SGGLAIWQGYCATPYPGPTATADLRSFYTTYRYDGSGTPAAPPKLTVAGGVVPTAITV
                     AKLTVSMMSALLPQDGLA*"
ORIGIN      
        1 atgcccaaac taaccatacc actaaagggt actcgcccaa ggcctgcggc aatgccagca
       61 gggccggcaa atgtacaact taaaaagagt acagagtata ctgaaaagcg caagactttt
      121 aagcatcctg gtgggaaata tcgcggattt gtattcacga atttcaaaat ggattgggac
      181 gttatggagt gtaaagaatg gaccaatgtg gtcttcttat ccataggact tgaaaaatgc
      241 ccaagcacgg gcacaccgca tcaccaaggt gctgtttact tcaagaacca acgtagttcg
      301 tccggattta gcaagcttct cccacccaat tgctggatgg agcctgctta tggtgatgaa
      361 ttctcaaatg agaagtatac acaaaaagag tcgagactct taatcattgg cgcgccgatg
      421 gctcaaggtg aacgcaatga tatcgaaggt attcgagaac gcattaaaaa tggcgcaact
      481 cctgcggact tgatagctga agcaggcata acttacaatg atatgaagtt tgctgaaatg
      541 gctttcaagt acctcggtaa acctccggta cgtaactgga aacctagtgt ggtttggtta
      601 tggggagagt ctggtcgagg caagacttac atcgcgaaga aacttctaga aggcgacgat
      661 tattggaagt catctaaaga tttgacattc tggaacggct atgtgggaca agaatccgtt
      721 tggtttgatg agtttcgcgg ctgcaaaacc accttcaatg atctcttgga tatccttggt
      781 gacagtgatt acgaatgtaa catcaaaggc tcgagccaac aattgtttgc tcgccggatc
      841 atctttacat ctccgatgca tcctaaagat gtatatccgg ggttgactga aagcttcaat
      901 caacttaaac gtagaattga taaaatcatc aacatcgaca ccatgtatac taaggtcgat
      961 caaggtttca agtatgctcc cttggctgag tttcctaaat tcaacgagat tctggacttg
     1021 tgcgccaagt caagaaaagt gacagaaaat ccggtatgcg aagaagatgg cgatctcgtc
     1081 gaattaaccg gtaactgttg gatccctaaa gtggaccaaa gtgattatgt cactgatgag
     1141 ccggcgcgta tggtggtcaa gaccgagtcg tatcgcgggc gcgctccgaa caccatcccc
     1201 ggtgtttccg gctcagaagt cgggggtaat ataggcccta ttggcactac atcattacat
     1261 gattccggcc gggccgcccc gacttccagc tccgctgata taaaatgctc tatcgagcac
     1321 actccagagg agttctgcgc ggactgcgtc cttgctgacg aatgctcaca cgaagatgtc
     1381 ttcgatgatg gattcgggaa cactttgtgt tatgcttgtg gagaaagcat tattgaagag
     1441 ttcgaacccg gagcggaacc agaactcgaa atcaatgatg aatttggcga agtccaaatt
     1501 tgtagtccgc tgcgctaacc tacaataata aggtccacaa aaaatgtttt tggtacctct
     1561 acgataatga acaaggcgcg acctcttccg cggtctcttt ttctgtatcg aagatatcta
     1621 catactcgaa atcgggaagg gggccaatcc ccatttatgc gagtccatcc tgcggcaata
     1681 aagcactcat catgcttact gtcagctttg ccacagtaat tgctgtagga actacacctc
     1741 cagctacggt cagctttgga ggcgcggctg gtgtaccaga cccatcatat ctatacgtgg
     1801 tatagaatga tcgaagatca gctgttgctg ttggacctgg atatggcgtt gcgcaatatc
     1861 cttgccatat tgctaacccg ccagactcaa cgggaacatc accggtggct acacctattg
     1921 tggatgctcc tgtaactccg taatagaacg agaatattgt gcctaccggc atgtcgtacg
     1981 gaaatacgac ataagctgta ccagctgtat actcgaacgt caaccctatt tggtcgacaa
     2041 cctctgtttg agaggttccc agcgcatgcg ttgcatccac tgcattcaga gtgtattgag
     2101 ccattgatgt gagaaactgg ggcggctgct cgattgcttt gaatgcatcg atgtcatatg
     2161 tcacccataa ctctcccaga tttacagaag tgccttggca ccctgtagtg gcgattgaaa
     2221 atcgtcccaa atcataaaga cgaatatcct tgcctgccgg cacatcatac gctcggatat
     2281 acagctcatt cacaggcgtt tgagagcgtg cacattcgat gccatgcatc atgttcaccg
     2341 atggcttact agacactccg ttttctgtgt tctccatctg ctgtttagat gagaagacaa
     2401 catctgcaga atcatagtcc gttgacatga tcactgaacc caaagcggta tttgttgaat
     2461 tcagggcatc tgctgacatt gatcgaaact caaagacaca gccattgatt cgatactgct
     2521 ggtacttcgc accaagaact ccagacagcc acggaaatgt ttccgctact cctggattaa
     2581 tagaatagct cttaatatca aaagtgtttg ctgttgcaga actaaacaca tcacccaaga
     2641 actcacgatg cacgaacttg gttgctacct tgcccgttcc gaacttcgga atgtttgcag
     2701 aatttgaaag aacaatgttg ttcttcttca aggaatttgc gttagtcaca ccataatctc
     2761 cgctcccgaa gattcttgat aacacatttc ctccgatacc gcctacagcg ttaccgatca
     2821 tagcaccagt ggggccacct agtgccatac ccgcaaggcc tcccaacatg gaacccatgt
     2881 ctgatttgcc tgctctacga gcgcttcgca ttgcgattgt tgcattcgta gcgcctccat
     2941 tacgtggagc cgctcgcctc aacggtgccg cacgccttac aggagcagca cgagtgtaca
     3001 cgggctttct tatgagtccg cgtttgtacg ctggcaactt ttcgtccgcg taccgaggca
     3061 taatcgatcg ggtatactac ctgattattt tcctctaatt tattattata tgctgcatgg
     3121 ctctgcagcc atcgcacatc tctcacatgc caccactcta gctctgccat cgtcggcatg
     3181 attattaaaa gaacttatct tttatttttc gtaatatggg cggcacttcg tacctcccgt
     3241 caagctctat actaggggcg tcgcttccat attggtctgc tcgctacgca cctgttgctt
     3301 aaattaagtc tttaaacctc ttcccctgtg ggggttaacg tggctttaaa cactgattga
     3361 ggttgccccc taaagggggc aacgcaataa gcgtgtctag tcctgttagc ttctgcagca
     3421 agacgttgct tgccttaccg ttacactata cgcaccaagt gtgtaggtcg gaccacgttg
     3481 tttgctcctg cactctagac atgggataat tttttatttt aaagaatatc ccggctcggt
     3541 atactttgag ct
//
LOCUS       CruV-300                3558 bp    DNA     circular     24-FEB-2020
DEFINITION  Crucivirus-300 isolate Ga0132255_100115160.
ACCESSION   CruV-300
KEYWORDS    .
SOURCE      Crucivirus-300
  ORGANISM  Crucivirus-300
            Unclassified.
REFERENCE   1  (bases 1 to 3558)
  AUTHORS   de la Higuera,I., Kasun,G.W., Torrance,E.L., Pratt,A.A.,
            Maluenda,A., Colombet,J., Bisseux,M., Ravet,V., Dayaram,A.,
            Stainton,D., Kraberger,S., Zawar-Reza,P., Goldstien,S., Briskie,J.,
            White,R., Taylor,H., Gomez,C., Ainley,D.G., Harding,J.S.,
            Fontenele,R.S., Schreck,J., Ribeiro,S.G., Oswald,S.A., Arnold,J.M.,
            Varsani,A., Enault,F. and Stedman,K.M.
  TITLE     Direct Submission
  JOURNAL   Submitted (24-FEB-2020) Biology, Portland State University, 1719 SW
            10th Ave, Portland, Oregon 97201, USA
COMMENT     Bankit Comment: ALT EMAIL:ide@pdx.edu                              
            Bankit Comment: TOTAL # OF SEQS:451                                
            Bankit Comment: GAP: est. length - alignment                       
                                                                               
            ##Assembly-Data-START##                                            
            Assembly Method       :: MetaSPAdes v. 3.12; IDBA-UD v. 1.1.1;     
                                     MEGAHIT v. 1.0.3                          
            Sequencing Technology :: 454; Illumina                             
            ##Assembly-Data-END##
FEATURES             Location/Qualifiers
     source          1..3558
                     /organism="Crucivirus-300"
                     /mol_type="genomic DNA"
                     /isolate="Ga0132255_100115160"
                     /isolation_source="Soil"
                     /country="USA"
                     /collection_date=2009
     CDS             1..1173
                     /codon_start=1
                     /product="Putative Replication Associated Protein"
                     /translation="MPQIVSPLINNLINPNTAAVQDSRCCVWDATIGETINNVVVEPA
                     TIKAWMEKNCKKWCFQLEKAPNTGWRHYQCRFSLKEKARIKQVFDLLDADDLTGHLSV
                     TSKENRDNHFYVCKDTSRVDGPWMDSDTNYYVPRQVRSIKEWLPWQQTLMTILTVWDD
                     RGIHVVFDPDGGIGKSTFCTFMGSTGKAVKIPYCNDFRDINRIVMDKPKAGGYLMDMP
                     RASSKDKLFQMYAALESLKDGYAYDDRYKFRDMYFDSPNIIIFTNKMPDAGLLTRNRW
                     HVWKVNDEQELDDITAELDVREPRRQIDKSKIDIVSNIDSNGFLTISRKEKPGSPLES
                     RTVDIVYDKTGHIGISNNMPVESISLSDEIKAISELAALKAEVAKQASNPPPTNNM*"
     misc_feature    1153..1181
                     /note="stem-loop"
     misc_feature    complement(1160..1168)
                     /note="nonanucleotide"
     misc_feature    1161..1169
                     /note="nonanucleotide"
     CDS             complement(1643..3277)
                     /codon_start=1
                     /product="Putative CruV Capsid Protein"
                     /translation="MSKRYSPAQKAAIAAAYARKAQYGSNKYYKKPAYKKPAYNKYAN
                     YKSVKGYGKYTGMGSRIGSVLGEGAERLIEFGGGLASVLGFGDYVQPGFRVQKNSFLN
                     GGNDPPTIKNAKDGRFILRHREFLRDVITGAANAFNLVSIPINPGIVTSFPWLAAVAQ
                     AFEQYKLRGMIFEFKSTSADALSSTNTALGTVVMATEYDSTRPNFANKQQMENHQFAS
                     SARQSSSMYHPIECDRSQTPISELYVRTGSPSDSTDNDLDLRLSDWGNFQIATTGQQA
                     ANVNIGELWVTYEVEFLKPCINENGPIQLASFYRSDDSSYTTTNYLGNPATQKANTGN
                     NIGMDLSVGNIIRWPKGTYGCFLCLIEWTGSALVNQTIPTFAGSIITEGVTLGATISP
                     FSTVLSAPLNTEQASKMVVAFLVQCYGQTATGAGPGVVISGGTLPSGPLGVKFYVASV
                     MDGLINANNPPLPEELEEDEEFQKYLAEEVAKLKLNYIESHTPQQIEDTPTPKSEVKE
                     EDLIDKFSGMDSSQLLGFLQKVKEHKTSQQTGSTSK*"
ORIGIN      
        1 atgccccaaa ttgttagccc ccttatcaac aacttgataa atcctaatac tgcagcagta
       61 caagacagca gatgctgcgt gtgggatgca acaatcggcg aaacaattaa caatgttgtc
      121 gtcgaaccag ctaccattaa ggcctggatg gaaaagaatt gcaagaaatg gtgcttccaa
      181 cttgaaaagg cccctaatac tggctggcgt cactaccaat gtagattctc tcttaaagag
      241 aaagctagaa tcaaacaagt atttgattta cttgatgctg atgacttaac cggtcatcta
      301 agtgtgactt ctaaagaaaa tcgcgataac cacttctacg tctgtaaaga tacttctcgc
      361 gttgacggac cttggatgga tagtgatacc aactactatg tccctcgtca agtccgcagt
      421 attaaggaat ggctaccttg gcaacaaaca ctaatgacaa ttttaactgt ctgggatgac
      481 cgcggtattc atgttgtctt cgaccctgat ggaggtatcg gcaaaagtac cttctgcacc
      541 ttcatgggta gcactggcaa agctgtcaag attccttatt gtaacgattt ccgtgatatt
      601 aatcgtatcg tcatggataa acctaaggca ggcggttatc tcatggatat gcctagagct
      661 agcagtaaag ataaactgtt ccagatgtat gccgctcttg aatcccttaa ggatggctac
      721 gcttatgatg atcgctacaa attccgcgat atgtacttcg actcaccgaa tattataata
      781 ttcactaata aaatgcctga cgctggatta ctcacccgta accgttggca tgtctggaaa
      841 gttaatgatg aacaagaact tgatgatatt actgctgaac ttgatgtacg cgaacctcgt
      901 aggcaaatcg ataagtctaa aatcgatatt gtaagtaata ttgactctaa tggattctta
      961 accataagtc gtaaagagaa gcctggaagt cctcttgaaa gtcgaacagt tgatattgtc
     1021 tatgacaaaa ctggccatat tggtatatcc aataatatgc ctgtcgaaag catttcttta
     1081 tctgacgaaa taaaagctat ttctgaatta gctgctctta aagcagaagt tgctaagcaa
     1141 gcttctaatc ctcctcccac taataatatg taagtgggag gctaaaattt attattgcta
     1201 ataataaatg tatttttaac cctggggggt ttttttcggc ggttccctgt aatagtacga
     1261 aaaaaacccg gttcacatcc aacttcgtct ctcaatcttt aatctcaaat tataaaaata
     1321 atgtaatatt atttttaact ttctggacct actggaccta tttgaaagtt tacatacatg
     1381 tcaaccacct ccttcgtcgg tggtgcacgt taatgtttat tcggtgtact gcctccggcg
     1441 tactatacta taatagtagt ctaccagaat gtaaaagaga tataactatt ctcaatatta
     1501 tctccttgac ttatcacaac agtaataaat catatgccta acgtctttct tttttttata
     1561 tgtttttatt tgaatgcctc tctgcatctg tcttattatt gttgtttctt cgtctcttat
     1621 ctaatatagc aaactggaag tattacttag aagtacttcc agtttgctga ctagtcttat
     1681 gctctttcac cttctgcaag aagccaagca actgcgatga atccattcct gaaaatttat
     1741 ctatcaaatc ttcctcctta acctctgatt taggtgtagg agtatcctct atttgttgag
     1801 gtgtatgcga ctcaatataa ttgagcttca acttagcaac ctcctccgcc aaatacttct
     1861 ggaactcctc atcttcctct aactcctctg gaagaggcgg attattagca ttaattaatc
     1921 catccataac tgaagcaacg tagaatttaa ctcctaacgg tcctgatggt aaagtacctc
     1981 ctgaaatcac aactcctgga ccagcaccag tagccgtttg accataacat tgaactaaaa
     2041 atgcaacaac cattttagaa gcttgttctg tattcaatgg agcagaaagt actgtactga
     2101 atggactaat agtcgctcca agagtaactc cttctgtaat aatagaacct gcaaatgtag
     2161 gaatcgtttg attaaccaat gccgatcctg tccattcaat aagacaaagg aaacatccat
     2221 aagttccttt cggccacctt ataatattac caactgaaag atccatccca atattatttc
     2281 ccgtattagc cttctgcgta gcaggattac caaggtaatt agtagtcgta taactagaat
     2341 catcactacg atagaaagat gctaactgaa tgggtccatt ttcattaata caaggtttga
     2401 gaaattcaac ctcataagta acccaaagct ctccaatatt cacattagca gcttgctgcc
     2461 cagttgtagc aatctggaaa ttaccccaat ctgataaacg aagatctaaa tcattatcag
     2521 tagaatctga tggagatccc gtacgaacat ataattcaga aatgggagtc tgcgaacgat
     2581 cacactcgat cggatgatac atcgaactag actgacgagc cgatgaagca aactgatgat
     2641 tctccatctg ttgcttattc gcaaaattag gacgagtact atcatactct gtagccatca
     2701 caactgttcc taatgcagta ttagttgaac tcaacgcatc cgctgatgta ctcttaaact
     2761 caaatatcat ccctcttaac ttatactgct caaatgcctg agctacagcc gctaaccatg
     2821 gaaatgatgt cacaattcct ggattaatcg gaattgatac caaattgaac gcattcgctg
     2881 ctccagtaat cacatcgcga agaaattctc gatgtctcaa gataaacctc ccatctttcg
     2941 cattcttaat cgtcggagga tcgttcccac catttagaaa actattcttc tgaactctaa
     3001 acccaggttg aacataatct ccaaacccaa gcactgatgc aagacctcct ccaaactcta
     3061 ttaaccgttc agctccttca ccaagaactg atcctatacg cgatcccata cctgtatatt
     3121 taccataacc tttcacactt ttgtaattag catacttgtt atatgctggc ttcttatacg
     3181 caggcttctt ataatatttg ttagatccat attgagcctt acgtgcgtat gcggccgcaa
     3241 ttgcggcctt ctgagctgga gaatatctct tcgacatctt aaacttttat ttaataaata
     3301 aataaaaatt attttcaatt ttcatcccaa tcttcatcat accaaaatac aaattcatca
     3361 tatatattca tccttaccca atttggtaaa tattgaagat catctccata ataccacata
     3421 attaatggtg tatcggtatt aacgataaat aaatcttcca tctttttctt ctacaacttt
     3481 cttttttaaa tcttaaaaaa atttttttta tttctaaaaa tctggatcta ttggacctaa
     3541 aataatcaga aacgaaag
//
LOCUS       CruV-301                3560 bp    DNA     circular     24-FEB-2020
DEFINITION  Crucivirus-301 isolate 001415_virusbaton.
ACCESSION   CruV-301
KEYWORDS    .
SOURCE      Crucivirus-301
  ORGANISM  Crucivirus-301
            Unclassified.
REFERENCE   1  (bases 1 to 3560)
  AUTHORS   de la Higuera,I., Kasun,G.W., Torrance,E.L., Pratt,A.A.,
            Maluenda,A., Colombet,J., Bisseux,M., Ravet,V., Dayaram,A.,
            Stainton,D., Kraberger,S., Zawar-Reza,P., Goldstien,S., Briskie,J.,
            White,R., Taylor,H., Gomez,C., Ainley,D.G., Harding,J.S.,
            Fontenele,R.S., Schreck,J., Ribeiro,S.G., Oswald,S.A., Arnold,J.M.,
            Varsani,A., Enault,F. and Stedman,K.M.
  TITLE     Direct Submission
  JOURNAL   Submitted (24-FEB-2020) Biology, Portland State University, 1719 SW
            10th Ave, Portland, Oregon 97201, USA
COMMENT     Bankit Comment: ALT EMAIL:ide@pdx.edu                              
            Bankit Comment: TOTAL # OF SEQS:451                                
            Bankit Comment: GAP: est. length - alignment                       
                                                                               
            ##Assembly-Data-START##                                            
            Assembly Method       :: MetaSPAdes v. 3.12; IDBA-UD v. 1.1.1;     
                                     MEGAHIT v. 1.0.3                          
            Sequencing Technology :: 454; Illumina                             
            ##Assembly-Data-END##
FEATURES             Location/Qualifiers
     source          1..3560
                     /organism="Crucivirus-301"
                     /mol_type="genomic DNA"
                     /isolate="001415_virusbaton"
                     /isolation_source="Water"
                     /country="France"
                     /collection_date=2013
     misc_feature    join(3549..3560,1..19)
                     /note="stem-loop"
     misc_feature    1..9
                     /note="nonanucleotide"
     CDS             177..1079
                     /codon_start=1
                     /product="Putative Replication Associated Protein"
                     /translation="MPVAMSLSRRYCFTVNNPSEEDCEQVYALSKHKHHKYLIVGSEK
                     GECGTPHLQGYVVFAKPVRFNTFKALIPRAHVEAAKGSSEQNRVYCMKEGDYEEFGDV
                     PTDGGQTLQSCEWDQARANAKLGKFDDIPSNLYIRYKNAFHSIFDDACNASECIVELD
                     HLWITGPTGIGKSRYCFESFPNAYRKGANKWWCHYTNQDVVILEDVEPSQEKWIGYYL
                     KIWSDHYPFIAERKGGSRSIRPKRIVITSNYSIKEIFTDAKIRDPLLRRFKERTIKDG
                     ELIASISQEILFRQIGVDHYEAIE*"
     CDS             1097..2665
                     /codon_start=1
                     /product="Putative CruV Capsid Protein"
                     /translation="MLTRSKRRRSVEAFDPEPYQGPRRRLNALSVEEAVMPEMATGIE
                     QGAGPYYAPPRNLDFYKDKPLDYTTYTALKQQGYTLSKRKKKAATRKRPTRRRRSYSY
                     NGSSSRNLSGMGPIVITGRGGYWGDKFGEGASAAWKSLKRATPEGTFGRLGRAAGGAM
                     FGKPGATVGSWLGGGVSDILGFGDYAVKRNDLMMLDEGVPVPTFQNMNDGVIVCHREY
                     IGDVTQSTNFVNNQFIIQPGDSTTFPWLNQIAHQFEQYEILGMIFQYRSTASDFGTTS
                     NMAMGSVIMATEYDTVDAAYGSKLEMENSQYAMSGKPSHDLIHPIECDPGVVGPMGLK
                     YVRTGPVPTGKDNRLYDHGNFQIATTGMPSASGTIGELWVTYKIAFYKPQFNLGSDIK
                     SDIFFGTAGVASNSPFPVSPQPGNSTGCIVSQGAITFPSNAPVGSKWLISLFVVGAST
                     GGMVVSAFNLAGCTSLYQNSNPSVATTTDRVNQNMLIRITAPGAVVGGNTMTVPGSVT
                     SAQLFITQFDSEAV*"
     CDS             complement(2673..2990)
                     /codon_start=1
                     /product="putative ORF"
                     /translation="MAPLPVLSGSSKTPTIYIDSPGRTDTSAENCTTEETAGRCRSHS
                     EGYATTTSQSDREDSPSVKKKKRPKFTYTWLRLRNHCPDCDYLDSEATQPQSYDVRVR
                     LPK*"
ORIGIN      
        1 tagtattacc ccgcccccct gtaacaggcg taatttgcct gttattatat ggggagccct
       61 aatattagct gttacggagg ctgcgccagt gtaatttgtc gatgtaacag ggtttaggtc
      121 ccataatggt tgtatcgtta tgggactcta catagggact aatggcgctt tagctcctgc
      181 cagtcgctat gtcgctttct cgccgttatt gctttacggt gaacaatccg agtgaggagg
      241 attgtgagca ggtttatgcc ttgtcgaagc ataagcatca caagtatttg attgttggta
      301 gcgaaaaggg ggagtgtggt accccgcatt tgcaaggcta tgttgttttt gctaagcctg
      361 ttcgatttaa tacgtttaaa gctttaatac cgagggcgca tgtggaggct gctaaaggtt
      421 cttctgagca gaatcgggta tactgtatga aggagggtga ttatgaggaa tttggtgatg
      481 ttcctacgga tggtggtcaa acgttgcaaa gttgtgagtg ggaccaagct cgtgctaacg
      541 cgaagcttgg aaaatttgat gatattccat cgaatttgta catccgttat aagaatgcct
      601 tccacagtat atttgacgat gcatgtaacg caagtgagtg tattgtcgaa ttggaccatt
      661 tatggataac tggtccaacc gggattggga aatctcggta ttgttttgaa tcgtttccta
      721 atgcttatcg aaagggtgca aacaagtggt ggtgtcatta caccaaccag gatgttgtta
      781 ttctcgaaga tgttgagcca tctcaagaaa aatggatagg atactatctg aagatttggt
      841 ccgaccatta tccttttatt gctgaaagaa agggaggatc gcgcagtatt cggccgaagc
      901 gaatagtgat aacgtcaaat tatagtatca aggagatttt tactgatgcc aagattcgag
      961 atccgctttt gcgtcgtttt aaagaacgta ctatcaagga tggggaatta atagcgagta
     1021 tttcgcaaga gattttattt cggcagattg gtgttgacca ttacgaagct attgaataaa
     1081 gtgcgtattc gcatttatgt taactcgttc taaacgtcgt cgttctgtcg aggcgtttga
     1141 tccggagcca tatcaaggtc ctcgtcgtcg tcttaacgct ctttctgttg aagaagcggt
     1201 aatgcctgag atggctactg gcattgagca gggtgctggt ccttactatg cgcccccgcg
     1261 caaccttgat ttttacaaag ataagccttt ggattatacg acttacactg ctcttaagca
     1321 gcagggatat acgcttagta agcgtaaaaa gaaagccgcc actcgcaaaa gacccacccg
     1381 tcgtaggcgc agttactctt acaatggatc ctcttctcgt aatctctctg ggatgggtcc
     1441 tattgttatt actggccgtg gtggttattg gggtgataag tttggcgagg gggcatctgc
     1501 agcttggaaa tctttgaagc gtgctacgcc agaaggcacg tttggacgtt tgggtcgtgc
     1561 cgctggcggt gctatgtttg gaaagccagg agcgactgtt ggtagctggc ttggaggcgg
     1621 agtctctgat attttaggtt ttggagacta cgctgttaaa agaaacgatt taatgatgtt
     1681 ggacgaaggt gttcctgttc caacatttca gaatatgaac gatggcgtta tagtttgcca
     1741 tcgagagtat attggtgatg ttactcaatc taccaatttt gttaataatc agtttattat
     1801 tcaacctggt gatagtacca cttttccgtg gttgaatcag attgctcatc agtttgagca
     1861 atatgaaata ttgggtatga tatttcagta tcgttctaca gcctctgatt ttggtaccac
     1921 ttcaaacatg gcgatgggca gtgttattat ggctacagaa tacgacactg ttgatgctgc
     1981 ctatggcagt aaattggaaa tggagaattc ccaatatgct atgagtggta aaccatctca
     2041 tgatcttatt catccaatcg aatgtgatcc cggtgttgtt ggacctatgg gtcttaaata
     2101 tgttcgtact ggtccagttc ctactggcaa ggacaatcgt ttgtacgatc atggcaattt
     2161 ccaaattgcc actaccggaa tgccttctgc tagtggaaca attggtgaat tatgggttac
     2221 ttacaagatt gctttttata agccgcagtt taatcttggt agtgatatta agagcgatat
     2281 tttctttggt accgctggcg ttgccagcaa ttcgcctttc ccggtttctc ctcaaccggg
     2341 aaatagtacc ggttgtattg tttcacaagg tgctataaca tttccttcta acgctccagt
     2401 tggttcaaag tggttgattt cgctttttgt tgttggtgct tctaccggcg gaatggtcgt
     2461 tagtgcgttc aatttggctg gatgcacttc tttgtatcaa aactccaatc ctagtgttgc
     2521 tactacaact gatcgtgtta atcaaaacat gttgattcgg attactgcac ctggtgctgt
     2581 tgttggtggc aatactatga cggtgcccgg atctgtgact tctgcacagt tgtttataac
     2641 tcagtttgat tctgaagctg tttaatataa aattattttg gtagacgaac tcgtacgtca
     2701 tagctctgtg gttgtgttgc ttcactgtct aggtagtcac agtcagggca atgattacgc
     2761 agccggagcc acgtgtaagt gaatttcggc ctcttcttct tcttcactga aggagagtct
     2821 tcgcggtcgg actgggatgt cgtcgttgcg tagccttccg agtgcgagcg acatctccca
     2881 gctgtctctt ctgttgtaca gttctcggcg gaagtatcgg tacggccggg cgaatcgatg
     2941 tagatggtcg gtgttttgga agacccagac aacaccggca acggagccat atgttaccta
     3001 ggcaattcag attgattgta tcagagtgct ctaatccgaa ctgaccattt aaggttcaat
     3061 gttaagcgct gttctgataa ggtaagtatg ggagtttgtc cctcctatat agggaggctc
     3121 cgccacaagt tgtttatggg acctttaaaa ctcattgttg agtttttgtg cgtgactgtt
     3181 cacagtcaga aaaaaagtaa aagtagtttg tgttttctat cgcaaagtaa aggggcctac
     3241 cttgtgtagg gctttatgtt gttgatgctg cgccccgtag gccagtcatc ttgtttttgc
     3301 aaacccctca aacaattagg gcggccgaag gccgggccgc cctaggcggc ctagggccgc
     3361 cgtaggcggc ttccgggccc cgcaggggcc ctttaggggg ttttgggccc gaagggcctt
     3421 taggggtttt tgtgtgtttg gtttttaaag gcttttgcct ttggggcccg tagggccctg
     3481 cgcgccgcag gcggcccccg gcaggggagc gcagcttttg ggccacggag ttttggcgtg
     3541 gcctttaggg ggggcgggtc
//
LOCUS       CruV-302                3563 bp    DNA     circular     24-FEB-2020
DEFINITION  Crucivirus-302 isolate 120_805_SvL1_3295.
ACCESSION   CruV-302
KEYWORDS    .
SOURCE      Crucivirus-302
  ORGANISM  Crucivirus-302
            Unclassified.
REFERENCE   1  (bases 1 to 3563)
  AUTHORS   de la Higuera,I., Kasun,G.W., Torrance,E.L., Pratt,A.A.,
            Maluenda,A., Colombet,J., Bisseux,M., Ravet,V., Dayaram,A.,
            Stainton,D., Kraberger,S., Zawar-Reza,P., Goldstien,S., Briskie,J.,
            White,R., Taylor,H., Gomez,C., Ainley,D.G., Harding,J.S.,
            Fontenele,R.S., Schreck,J., Ribeiro,S.G., Oswald,S.A., Arnold,J.M.,
            Varsani,A., Enault,F. and Stedman,K.M.
  TITLE     Direct Submission
  JOURNAL   Submitted (24-FEB-2020) Biology, Portland State University, 1719 SW
            10th Ave, Portland, Oregon 97201, USA
COMMENT     Bankit Comment: ALT EMAIL:ide@pdx.edu                              
            Bankit Comment: TOTAL # OF SEQS:451                                
            Bankit Comment: GAP: est. length - alignment                       
                                                                               
            ##Assembly-Data-START##                                            
            Assembly Method       :: MetaSPAdes v. 3.12; IDBA-UD v. 1.1.1;     
                                     MEGAHIT v. 1.0.3                          
            Sequencing Technology :: 454; Illumina                             
            ##Assembly-Data-END##
FEATURES             Location/Qualifiers
     source          1..3563
                     /organism="Crucivirus-302"
                     /mol_type="genomic DNA"
                     /isolate="120_805_SvL1_3295"
                     /isolation_source="Water"
                     /country="Norway"
                     /collection_date=2012
     misc_feature    join(3556..3563,1..16)
                     /note="stem-loop"
     misc_feature    1..9
                     /note="nonanucleotide"
     CDS             336..1712
                     /codon_start=1
                     /product="Putative Replication Associated Protein"
                     /translation="MSQVDDRLLHNSFYCFKFTWNNPPSDAKDCLEAFQVEGLAYTRK
                     TALTDQGLKPFHKVSALIGAFEICPTTNTPHIQGAVRFVDKIYWRQLQARFPGVWFGP
                     ADGKFINHVRYIQGPYESDDGIKKKPINPTFFCFGDLPRQGKRTDLSSLREAMMLGKP
                     FTEICHEHFDTVMKFPSGTRLLYSTLKPAEYGRKVLIELRSWQKKLLSHLSTPYIPRQ
                     IIWIWSLSSTTGKTTFMQHVDSKYVVTTIQEFKDWNGLVHSFRKDTQVVHIDIPRAYT
                     YADKTAETLLEILEKLSDHSAMSTTKYEGKRVYCDAHIVVTSNLPPPRAKLPNRFTEI
                     CLDNNLEEGEIINHITVSDPRYVFNVREIDRTSEFRHVTFKEEPAIPKVTLDAYKQRN
                     YSHDNYIGQSMEASLEESPSESSRSSLGSRGDSNLDVNEEDIHIFGFEPARVSEAAGY
                     PFVRQSTN*"
     CDS             1888..3360
                     /codon_start=1
                     /product="Putative CruV Capsid Protein"
                     /translation="MVISCKTFLHKKYKMPRSIRRSGSVRSSGSRRSARSYRRRAYVP
                     RAYPPQRRTYVPRVMTAPRESRSRSEVIGGQIGKGIDLVGKGAGGIYSMVKQLFGSGD
                     YKIGASPAVNSLFVGSKTPDTINAGFGSKTIRLQHREYLTDVMTSPTANTFQIQTWSL
                     NPGLFSTFPWLNAIANQFQCYKLHGCVLEFKTTSADALNSVNTALGTVILAADYDSVS
                     GPFINKQDMLNSFGAIDCKPSQSCMAGIECDPKRLPLSELYTRSGSASASADIRLYDI
                     CQFSVATTGMQGTSVNVGELYIAYDIEFYMPIQSVVGNTCPGACYQLTAPGITDIAGQ
                     SPFGSAQTALYDNIGMTFNTSVDVGYTSTMCSVDPKIWNSMSNALLLVTYKLYGTTTG
                     GSAAETFDPIAAGGGTTIVQAFPGVAAGEQSIQANQNLAPTGAVQVGLSFFVSVQNLQ
                     SSGGLLFGLQNPVGIGAIVPTAATGVIYISVVNPSAIASY*"
ORIGIN      
        1 tatagataaa gtatacagat tagacataat ctagaaaatc aaagatttct tatacgcttt
       61 cttcttagag cgcgaagcgc cgcaagccga gcaaagctcg gcgcgcagtg ctgtgtaaat
      121 atataaaatg aaccccccgt attcgtttct ccattgtggc ctgataatac catcggcttt
      181 agacgatata ttaatcaggc cacatttggt tattgaatac agattatttt atgatcgtca
      241 ataaccatat aaaaactcac agttttttca cgtttaagtt caaaattact atttttaact
      301 tccagttttt ggttttttac ataaaaacta taaaaatgtc tcaagttgat gatcgattgt
      361 tacacaatag cttttattgc ttcaagttta cttggaataa tccaccatct gatgcgaaag
      421 attgccttga agcattccaa gtggaaggcc tcgcatacac acggaaaacg gcattaaccg
      481 atcagggatt aaagcctttc cataaggtct cagctcttat aggtgcattt gaaatatgcc
      541 ctactaccaa tacgccacac atccagggtg ctgttcgttt cgtcgataaa atttattggc
      601 gtcaactcca agctaggttt ccgggcgtct ggttcggtcc tgctgacggt aagttcatta
      661 atcatgttcg atatatacaa ggaccatatg aatcagacga cggtataaag aaaaagccca
      721 taaatccaac attcttttgt tttggcgatt taccacgtca gggtaaacgt accgatttat
      781 cttctctccg ggaagctatg atgttaggta agccatttac tgaaatatgt catgaacatt
      841 tcgacactgt catgaaattt ccatctggga ctagattgtt atattctaca ttaaaaccgg
      901 ctgaatatgg tcgaaaggtt cttattgaac ttcgttcttg gcagaagaaa ttactttctc
      961 atctgtccac accatatata ccccggcaga ttatctggat atggtccttg tcttctacca
     1021 caggaaagac cacatttatg caacatgttg actctaaata tgtcgtaacg actattcagg
     1081 aatttaagga ttggaacggt ttagttcatt cattccgtaa agatacacag gtcgtgcata
     1141 ttgatattcc gcgtgcatat acttatgctg ataaaacagc agaaacacta cttgaaatac
     1201 tcgagaaact tagcgatcat agcgcaatgt ctacgactaa atatgagggg aagcgcgtat
     1261 attgcgatgc ccatattgtc gttacgagta atctaccacc cccacgcgca aagctcccta
     1321 atcgatttac tgaaatttgt ctcgacaata atttagagga gggggaaatt atcaatcata
     1381 taaccgtttc ggatccacga tatgtattta atgttcgaga aattgatcga acttctgaat
     1441 ttaggcatgt tacatttaag gaagagcccg ctattcctaa ggttaccctt gatgcttata
     1501 agcagcgaaa ttattcccac gataattata ttggacaatc catggaggct tcgctagaag
     1561 aatcgccatc agaatcaagt cgttcatctc tgggttcccg tggtgattct aaccttgacg
     1621 taaatgaaga agatattcac attttcggct tcgaaccggc tcgcgtcagc gaggcggcgg
     1681 gatatccatt tgtgcgtcag tctacaaact aatttataga ttatatcgtt aggcgtccgg
     1741 gcaaagcccg gacgctttac cttcaattct atagcttttt tcgttcattt atatgtcaca
     1801 tatatctaaa tatttattaa aatatagatt atatcgttag gcgtccgggc aaagcccgga
     1861 cgctttacct tcaattctat attacatctg gttataagtt gtaaaacttt tttacataaa
     1921 aaatataaaa tgccacgatc aattcgtaga tcaggttctg ttagatcctc aggttctcgt
     1981 cgttcagctc gttcttatcg acgacgcgct tatgtaccgc gtgcttaccc tccacagagg
     2041 cgcacgtatg tcccacgagt gatgactgct ccgagagagt ctcggtctcg ctctgaagtt
     2101 attggtggtc aaatcggcaa aggcattgac ttagtcggaa agggcgccgg tggtatttat
     2161 tccatggtta agcaactttt cggttccggt gattacaaga tcggagcttc gccagctgtt
     2221 aattcgttat tcgtgggttc taagactccg gatacgatta atgcaggatt tggtagcaaa
     2281 actattcgac ttcagcacag ggagtatctc acagatgtca tgacatctcc cacagctaat
     2341 acgtttcaga ttcagacatg gtcattaaat ccggggttgt tttcaacgtt cccgtggttg
     2401 aatgctattg ctaatcagtt tcagtgttac aaacttcatg gctgcgtcct tgaatttaag
     2461 actacttctg ctgatgcgct taattcagta aacacagctc tcggcacagt tattttagct
     2521 gctgattacg acagcgttag cggtccgttt atcaataagc aggatatgct taattctttt
     2581 ggagctatcg attgtaagcc ttcgcagtca tgcatggctg gtattgaatg cgatccaaag
     2641 cgactaccac tttctgaact ttatactcgc tctggttctg cttcagctag tgctgatatt
     2701 cgattgtatg atatctgtca attttcagtc gctaccaccg gtatgcaggg gacatcagtt
     2761 aatgttggtg agctttacat cgcatatgat atcgagttct acatgcccat tcaaagtgtt
     2821 gttggtaata catgtcccgg tgcatgttac cagttgacag ctccaggaat tactgatatt
     2881 gcgggtcaat caccatttgg ttcagctcag actgcgttgt atgacaatat cggtatgacc
     2941 tttaatactt cagtcgatgt cggatatact agtactatgt gtagcgtaga ccctaagatt
     3001 tggaattcta tgagtaatgc tttactcctt gtcacgtaca aattgtatgg taccacaacc
     3061 ggcggctcgg ctgcagaaac ctttgatcca attgcagcag gaggtggaac aactattgtt
     3121 caagcttttc ctggtgttgc tgctggtgag caatcaatac aagctaatca aaatctcgct
     3181 cctactggtg cagttcaagt cggtctttca ttctttgttt ccgtccaaaa tctccagagt
     3241 tcgggaggtt tattgtttgg actacaaaat ccagtcggta ttggtgctat tgtaccaacc
     3301 gctgcgacag gtgttattta catttccgtg gttaatcctt cggctattgc ctcatattag
     3361 acgtacatct cgtctttttt gcaaaatcta accccctttt ttcatatatg acacatataa
     3421 tttctcatgc ggagcccaga gagtactatt acggaatttt ttctagatgg agggataccc
     3481 agtgaagctt ttgaggcgtt ttagcagacg ggagcaaagc gagcggatgc aaaaacgtga
     3541 taaaagaggc attgggtata ccg
//
LOCUS       CruV-303                3564 bp    DNA     circular     24-FEB-2020
DEFINITION  Crucivirus-303 isolate 001412_virusbaton.
ACCESSION   CruV-303
KEYWORDS    .
SOURCE      Crucivirus-303
  ORGANISM  Crucivirus-303
            Unclassified.
REFERENCE   1  (bases 1 to 3564)
  AUTHORS   de la Higuera,I., Kasun,G.W., Torrance,E.L., Pratt,A.A.,
            Maluenda,A., Colombet,J., Bisseux,M., Ravet,V., Dayaram,A.,
            Stainton,D., Kraberger,S., Zawar-Reza,P., Goldstien,S., Briskie,J.,
            White,R., Taylor,H., Gomez,C., Ainley,D.G., Harding,J.S.,
            Fontenele,R.S., Schreck,J., Ribeiro,S.G., Oswald,S.A., Arnold,J.M.,
            Varsani,A., Enault,F. and Stedman,K.M.
  TITLE     Direct Submission
  JOURNAL   Submitted (24-FEB-2020) Biology, Portland State University, 1719 SW
            10th Ave, Portland, Oregon 97201, USA
COMMENT     Bankit Comment: ALT EMAIL:ide@pdx.edu                              
            Bankit Comment: TOTAL # OF SEQS:451                                
            Bankit Comment: GAP: est. length - alignment                       
                                                                               
            ##Assembly-Data-START##                                            
            Assembly Method       :: MetaSPAdes v. 3.12; IDBA-UD v. 1.1.1;     
                                     MEGAHIT v. 1.0.3                          
            Sequencing Technology :: 454; Illumina                             
            ##Assembly-Data-END##
FEATURES             Location/Qualifiers
     source          1..3564
                     /organism="Crucivirus-303"
                     /mol_type="genomic DNA"
                     /isolate="001412_virusbaton"
                     /isolation_source="Water"
                     /country="France"
                     /collection_date=2013
     CDS             1..1059
                     /codon_start=1
                     /product="Putative Replication Associated Protein"
                     /translation="MSEMKTADVATPPPPATQPKKSKSKPSPIDNKRVRGWCFTLNNY
                     TPDDVKAAKALEHEFEYIVFGKEHGEQKDTPHLQGFVHANNARRGSAMRKLFNDRAHW
                     EPQSGTFLEAAMYCKKGTQPHTEWLTFKPEGWKGPNFGKDADIFEAGEACEQGERSDL
                     EKVCKMIIEGHSLDDVATEAPSVFVRNVKGLAALRATRFTDRDPNKPPQVIWRWGLAG
                     VGKTRKPIEAHKSYFIKDGTMWWDGYEQQEAIIVDDFDGKWPYRDFLRFLDRYPYQGQ
                     FKGGYVSVNSPFIYITCEHPPEFFFGLNAGVGRPDGSAPSQNELDQVLRRITRIEHVV
                     RADNAPPPTGPERVEVTS*"
     CDS             1455..2969
                     /codon_start=1
                     /product="Putative CruV Capsid Protein"
                     /translation="MVPFGKQRTDSLRVRLCTDKPYRDYLFVFRQTIGCIYIPALFVK
                     VLVPMPRPAAPPRRRTVRRISGRGDYKVRPMVSSARPRRALRGHGDYTYDKPGPWGKA
                     GRWIGNALGSHFAGSGGGKLGEKIGSYAHYLGKIFGSGDYVTAASSVKSNTLVNSSQV
                     PQFANGLHTMKIQHREYLGDIFSSGTANTFAIQDYAINPGQVLSYPWLANVVGVSYQQ
                     YRINGQVYEFRSMSSDALNSTNTALGSVAMATDYDSKDNTFVSKAQMENTEFGVSCKP
                     SCNMIHAIECARNQTSVSELYMRPAGVPSGADQRLYDLGRFSIASTGMQGTNVNLGEL
                     WVSYDIDFLKPIQLLPLANGLEAAYEILGTDATHPLGTSSILDDVDSFGLVLPAAAST
                     SGVIAFPANLPIGTTFMFHYQITGNSTNSVAAPVVTWAHGLSSIGNTLAFPASGTATA
                     SVWYYSSVIRYTGGASASAPPTATISAGVVPASGTGILNLMQVSGNVLNDILLG*"
     CDS             complement(3148..3495)
                     /codon_start=1
                     /product="putative ORF"
                     /translation="MRTSHIHAHLCVMTSVDNAELEEWRDKCYMIIEAVEDECKKVES
                     ASHMRAAYVYLKDFYRGVCGVEALRELVNSFEPRLVMDFNDTDDGSDEEPSQCEPERC
                     GGCQFCPEEEQKK*"
ORIGIN      
        1 atgtctgaga tgaagactgc tgatgtagct acgccgcccc caccggctac gcaacctaag
       61 aagtccaaat ctaagccaag tccgattgac aacaagcgcg tacgtggttg gtgcttcaca
      121 ctgaacaact acacgcctga tgacgttaaa gcggctaaag cccttgaaca tgaattcgaa
      181 tacattgtat tcggtaaaga gcatggtgaa caaaaagaca cgcctcattt gcaaggcttt
      241 gtccatgcta acaacgctcg aagaggcagt gcaatgcgca aactattcaa tgatcgcgca
      301 cactgggaac cgcaaagcgg aacctttctc gaagcagcta tgtactgcaa gaaaggaacg
      361 caaccccata ccgaatggtt gacattcaaa cctgaaggtt ggaaaggtcc caatttcggc
      421 aaggatgctg acattttcga agccggcgaa gcctgtgagc aaggtgaacg ctcagacctc
      481 gaaaaggtat gtaaaatgat catcgaagga catagccttg atgatgtcgc tacagaagcg
      541 ccaagcgtct ttgtacgcaa cgtaaaagga ctcgcagcac tacgcgcaac tcgctttact
      601 gatcgtgacc caaacaagcc gccccaagtc atctggcgat gggggctcgc tggtgttgga
      661 aaaacacgca aaccaattga agcccacaaa tcctacttca tcaaagacgg tacgatgtgg
      721 tgggatggtt acgagcagca agaagcaatc atcgttgacg atttcgacgg taaatggcct
      781 taccgtgact tcttgcgctt ccttgatcga tacccttacc agggacaatt caagggcgga
      841 tatgtgagtg tgaacagtcc gttcatctac atcacatgtg aacatccccc ggagttcttc
      901 tttggcttaa acgctggcgt tgggcgtcct gacggatcag ctccatcgca aaacgagctt
      961 gatcaagtgc tacgtcgtat cactcgaata gagcatgttg tacgcgctga caatgcaccc
     1021 ccaccaaccg gtccggaacg cgttgaagtt acgagctgat aatctgtcct acggactgtt
     1081 ctaagctcat ctcttttttt ggcaaccttt gtgccaagtg tctgtgccag aacacagaaa
     1141 aaggtgtgcc aaatctacgt gccaaacgcg ctacgcgctc tatttcgact aagaggatac
     1201 ctctgattct tttggcacag aagtgtctaa ggtaatactg gaggctatgc ctcctcctta
     1261 tccacttctg taaccccgtc agatcatacc tatccgacgt attgcctcca gacatgagca
     1321 agatgcatcg tgccaggggc ctaaacccca cctacggtgg gggcggcccc tgtcgcgatg
     1381 cttgttcagg ccttgcctcc gcgcttacgc gcggccacct gtgcattttt ttagagtagg
     1441 aagggtacca ttgcatggta cccttcggaa agcaacgtac tgactcgcta cgcgtgagac
     1501 tctgtacgga taaaccctat cgagattatt tatttgtttt ccgacaaact atcggctgca
     1561 tctatatacc tgcacttttt gtcaaagtac tcgtaccaat gccacgtccc gcagctccgc
     1621 cgcgtagaag aactgttagg cgcatttcag gccgcggtga ttacaaagtt cgcccaatgg
     1681 tttcaagtgc tcgccctcgt cgggctctgc gtggacatgg ggactacaca tatgataaac
     1741 ccggtccttg gggtaaagct ggtcgttgga ttggtaacgc cttgggaagt cactttgctg
     1801 gttcaggagg cggcaaactt ggtgagaaaa tcggctcata tgctcattac ctgggcaaaa
     1861 tctttggttc tggtgactac gtcacagctg catcgtctgt caaaagcaac acgcttgtga
     1921 acagctcgca agtaccacaa ttcgctaacg gactgcacac aatgaaaatc caacatcgcg
     1981 agtacctcgg cgacatcttc tcttctggaa cagcaaacac atttgccatc caggactacg
     2041 caatcaaccc tggacaagta ctatcctatc cttggctggc taacgtcgtt ggcgtcagct
     2101 accagcaata ccgcatcaac ggtcaagtct atgaattccg ttcaatgtca tcagatgcac
     2161 tgaacagcac aaacactgct ctcggttccg tggcaatggc cacagactac gacagcaaag
     2221 acaacacatt cgtttcaaaa gcccaaatgg aaaacacaga gttcggtgtc tcttgcaaac
     2281 cctcttgtaa catgattcac gcaatcgaat gcgcgcgaaa ccaaacatca gtctctgaac
     2341 tctatatgag acctgcagga gtacccagcg gagctgatca acgtctgtat gatctcggaa
     2401 gattcagcat cgcatcaact gggatgcaag gaacaaacgt caatctcggg gaactctggg
     2461 taagctacga tatagacttc ctcaaaccaa ttcagctgct accgcttgcg aatgggcttg
     2521 aagctgcata tgaaatcctg ggaacggatg cgacccatcc acttggaact tcaagcatat
     2581 tggacgatgt ggacagtttc ggcctcgtgc ttcctgccgc cgcaagcact tcaggggtaa
     2641 tcgccttccc ggcgaacctc cccataggaa ccacattcat gtttcactac caaatcaccg
     2701 gaaacagcac gaactccgta gctgcacctg tagtaacatg ggcacatggg ctatcatcca
     2761 tcggaaacac tctcgcgttc cctgcatctg gaactgcaac agctagcgtc tggtattaca
     2821 gttctgtaat acgatacaca ggtggagcct cggcaagtgc cccgcctacg gccacaattt
     2881 cggctggagt cgtacccgcc tcaggtacag gtatattgaa cctcatgcaa gtaagcggaa
     2941 atgtcttgaa tgacattctt cttggttaag aggatttgcc gacttcgcgg tcatgcctca
     3001 tgccaaaaaa actaccggaa ggagatgaac agaagcattg cacatgcttc taccgatcgg
     3061 aatttttaac gaccaaaccc ggttaccgac accggtacac gggacccggc gggaatttct
     3121 tcccgcccaa cccgcaaggt tgcgggttca ctttttttgc tcctcttcag ggcaaaactg
     3181 acaacctccg catcgctccg gttcgcattg tgatggttct tcatcggacc cgtcatccgt
     3241 gtcgttgaag tccataacaa ggcgaggttc gaaggagtta actaactccc tcagggcttc
     3301 caccccacac acgccacggt agaaatcctt caaatataca taggcggctc gcatatgcga
     3361 ggcagactca accttcttac actcgtcttc caccgcctca atgatcatgt agcatttatc
     3421 acgccactct tcgagctcgg cgttatctac tgatgtcatg acgcacaaat gcgcgtgtat
     3481 atgagaggta cgcaaactta ttgagatatt tattatctga agaagtctcg cgacacacta
     3541 tatacgtgtg ccaatcgtgc caac
//
LOCUS       CruV-304                3567 bp    DNA     circular     24-FEB-2020
DEFINITION  Crucivirus-304 isolate Sty_232.
ACCESSION   CruV-304
KEYWORDS    .
SOURCE      Crucivirus-304
  ORGANISM  Crucivirus-304
            Unclassified.
REFERENCE   1  (bases 1 to 3567)
  AUTHORS   de la Higuera,I., Kasun,G.W., Torrance,E.L., Pratt,A.A.,
            Maluenda,A., Colombet,J., Bisseux,M., Ravet,V., Dayaram,A.,
            Stainton,D., Kraberger,S., Zawar-Reza,P., Goldstien,S., Briskie,J.,
            White,R., Taylor,H., Gomez,C., Ainley,D.G., Harding,J.S.,
            Fontenele,R.S., Schreck,J., Ribeiro,S.G., Oswald,S.A., Arnold,J.M.,
            Varsani,A., Enault,F. and Stedman,K.M.
  TITLE     Direct Submission
  JOURNAL   Submitted (24-FEB-2020) Biology, Portland State University, 1719 SW
            10th Ave, Portland, Oregon 97201, USA
COMMENT     Bankit Comment: ALT EMAIL:ide@pdx.edu                              
            Bankit Comment: TOTAL # OF SEQS:451                                
            Bankit Comment: GAP: est. length - alignment                       
                                                                               
            ##Assembly-Data-START##                                            
            Assembly Method       :: MetaSPAdes v. 3.12; IDBA-UD v. 1.1.1;     
                                     MEGAHIT v. 1.0.3                          
            Sequencing Technology :: 454; Illumina                             
            ##Assembly-Data-END##
FEATURES             Location/Qualifiers
     source          1..3567
                     /organism="Crucivirus-304"
                     /mol_type="genomic DNA"
                     /isolate="Sty_232"
                     /isolation_source="Water"
                     /country="New Zealand"
                     /collection_date=2012
     CDS             1..1083
                     /codon_start=1
                     /product="Putative Replication Associated Protein"
                     /translation="MFTYYIYGREVGEQGTPHLQFYVAGAKKITFKCLKKIFPRAHLL
                     VCKGSPDQNYKYCSKDGNFVTYGDLPAAKTAKATKAAKDKWDEVKELAIAGDLDAIDS
                     EVFIKHYPTLKRIRSDHRMKAKLPTLDWTASPNIWIYGPPGVGKSRRARLTYPDAYIK
                     APQNKWWGGYNDEPVVLIDDLRMDQDYQLSNLITWADRYPFQAEIKLDSTGMIRPRVI
                     VVTSNFHPSQIWKRPEDINSILRRFRMVNMELLEQFDTTESTKKRKVVEEVTPEKPPL
                     FRQNATGNLVPFVDLQPKITKVFDLTSSVTGIDMELTQDDEPAVIDLTDVDNAIAEAT
                     QIYKMCDRCGDKVIECSCDMANPSMY*"
     CDS             complement(1116..2684)
                     /codon_start=1
                     /product="Putative CruV Capsid Protein"
                     /translation="MEPLDTHVPTHVHIQRPPVGQIHTTHHTFLGAHVHETSEHRMSY
                     YAGRDVAMRGNDVQERGRYPAYYRIKKGLAPDQYWRARYYRRRFTGRGDYRSVRRPVA
                     KRRKLSRRPLRGRGDYSGGTGLGSSIGSYLGSKAGGYLGGMAEHAVMGLVSGLGDYKV
                     KKNVLLGGNMPKIENHSGPGGITVQFQEYLGEVTTPIQAGNSSPFDIKTYLINPAVST
                     TFPWLSQLAANFEQYEIEGMLFGFRTTSADMVTNATNNLQLGTVIMATQYDVADAVFG
                     SKAEMLNYEFSSSVKPSEGAVHMIECDPRQTSVNLLYTSPGAVPTGTDPRLYHLGRFA
                     IATQGFQGSGITIGELHITYQVRLLKPKLWSGLGQTIPFSSFQNIWTNDNALGYLGPI
                     TTIASRQTNGLGMTFGFVTSGPATVNFPIQGKPLRVLVRFRWSTTAAGVYFLTNPPAI
                     NNAQNGTIISSVLSPQTGTNNSTTGMVTTVFQLGVGGNVSPSFDVGLNTVALPLAQVT
                     LLIDATVVDPDVVS*"
ORIGIN      
        1 ctgttcactt attatatcta tggtcgagag gtgggtgaac agggaacgcc gcatttgcaa
       61 ttctacgtag ctggggctaa gaagataacc ttcaaatgct taaagaagat ttttcctcgt
      121 gcgcatctgt tggtctgtaa gggttctcct gatcaaaatt acaagtactg ttccaaagat
      181 ggtaattttg tgacctatgg tgacttgccc gcagcaaaga ccgctaaagc tactaaggct
      241 gctaaggaca agtgggacga agtaaaagag ttggcaatcg ctggtgactt ggacgctata
      301 gatagcgaag tgttcattaa acactaccca actcttaaac gtattcgatc agaccatcga
      361 atgaaggcca aattacctac gctggattgg actgcttctc caaatatttg gatctatggc
      421 ccccctggag tcggtaagtc tcgtcgtgct cgccttacct accctgatgc atacatcaaa
      481 gctccgcaga ataagtggtg ggggggctac aatgatgagc ctgttgtcct cattgatgac
      541 ttgcgcatgg atcaagatta ccagctttcg aatcttatta cttgggctga tcggtaccct
      601 ttccaggctg agatcaaact cgattcgaca ggtatgatta ggcctagagt gattgttgtc
      661 acttcaaatt ttcatccgag tcaaatatgg aaacgtcccg aggatatcaa ttctattttg
      721 cgccgctttc gtatggtaaa catggagctt ttggagcaat ttgataccac tgagtctact
      781 aagaagcgga aagttgtgga agaagtcact ccggaaaagc ctcctctctt tcgacagaat
      841 gctactggta acttagttcc gttcgtggat cttcagccga agattaccaa ggtgtttgat
      901 cttacttcct ctgttactgg aattgatatg gagcttaccc aggatgatga acctgccgtt
      961 attgatttaa ctgatgtgga taacgccatt gctgaagcta ctcagatcta taagatgtgt
     1021 gaccgatgtg gtgataaagt tatagaatgt tcatgtgata tggctaatcc atccatgtat
     1081 tgatttattt tgttattaca gaaataaata ttttgttaag atactacgtc aggatctact
     1141 actgtggcgt ctattaacaa ggtgacttga gccagtggaa gagcaacggt gtttaatcct
     1201 acgtcaaaag atgggcttac atttccacca actccaagtt gaaacacggt ggttaccata
     1261 ccggtggtgg agttgttagt ccccgtttgc ggtgacaata cggaagaaat gatggtcccg
     1321 ttttgggcgt tatttatagc tggcgggttt gtcagaaaat acacgcctgc agcagtggtg
     1381 gaccacctaa aacgtactag cacgcgaagt ggcttcccct gtattgggaa gtttacggtg
     1441 gcgggacctg aggtgacgaa gccaaatgtc atgccaaggc cgttggtttg tctcgaagca
     1501 attgttgtaa ttggaccaag gtaaccaaga gcgttgtcat ttgtccaaat gttctggaag
     1561 gaggaaaacg gaatcgtttg gcctaagccg gaccataatt tgggtttgag aagacgaact
     1621 tgataagtaa tgtgtagctc cccaatagtt atgccactgc cttggaatcc ttgggtagct
     1681 atagcgaagc gccccaggtg atagagtctc gggtctgttc ccgtaggaac tgcacctggg
     1741 gaagtgtaaa gtaaattaac ggacgtttgt ctagggtcgc attctatcat atgcacggct
     1801 ccttcggaag gtttcactga tgatgagaat tcgtaattta gcatttcagc cttgctgcca
     1861 aaaactgcat ctgcgacatc atattgagtt gccataataa ctgttccaag ttgtaagttg
     1921 tttgtggcgt ttgtaaccat gtcggcggag gtagtccgga acccaaacaa catgccttcg
     1981 atttcatatt gttcaaagtt cgccgcgagt tgtgacaacc aggggaatgt agttgatacc
     2041 gcgggattaa tgagataggt ttttatatcg aagggagaac tgtttccagc ttggataggt
     2101 gttgttactt ctcctaggta ctcttgaaat tgaacggtaa tgccaccggg tccggaatga
     2161 ttttcaattt taggcatatt gccacctagg aggacgttct tcttcacttt gtaatctccg
     2221 agtccggaga ccaaacccat aacagcgtgt tcggccatgc ctcctaaata tcctccggct
     2281 ttgcttccaa ggtatgagcc aatagatgag ccaagtcctg ttcctccaga atagtcacct
     2341 ctacctcgca atggtcttct ggagagcttt cgtcgcttcg cgacaggtct tctaacagat
     2401 cgataatcgc ctctaccagt aaatcttcgt cgatagtaac gcgctctcca atactgatca
     2461 ggagcgagac cttttttgat ccggtaatat gccggatacc tacctcgctc ttgaacatcg
     2521 tttcctcgca ttgcgacatc tcttcctgca tagtatgaca tcctgtgttc tgacgtttca
     2581 tgcacgtgcg caccgagaaa cgtgtggtga gtggtgtgga tctgtccaac gggtgggcgt
     2641 tggatgtgga catgggttgg cacgtgtgtg tccaacggtt ccatgtccaa cggtcggggg
     2701 taatactaag gccttcggcg cccccgaccg ttttaaaggc ctttttgggg cctttgtatt
     2761 tctttattta gcggcttcgc cggggttgtg tgtcactatg gtcaatatgg tgtcactgtg
     2821 gtgttatgga gggaaatgtg tggtatttcc ctcgctggat tgtgccgtgg gggggacccg
     2881 gggccccagt cccctgggtc cccccgcacg gtagtttaac cttctcgacc cctgactaag
     2941 agtcaagcat agtttctctg aagcttacca gattacctct gatataaggg gttcgagtgt
     3001 agattgattg gattttgatc caactagggt tattgggtga attagggtta ttgaccaaac
     3061 tagggttagc ggtttcgtaa ccctagtacc gcggctgctg gcactaccgc ggctgctggt
     3121 atataaataa aaaaaaaaaa aaaaaatagc ccaatgcatt tatcgggtaa tgcatttttc
     3181 gggtcggccc tgaaaaaatg attttgggct ttgcaatcca catcctcatt ttctgaactg
     3241 catggaccct acaccacacg tcgaaaattt atccaatttg tttactggcg atgaatcaac
     3301 caagggatac gctattcact ggtatgatgt tctcccatca ttttcatttc tgggggggtg
     3361 aggattcaaa agcccaaatt ggttttgtca tcacgtgcgt tttggactta gcgaaatttt
     3421 caaaaaaaaa aaaaaaaaaa aaaaaaaaaa aaaatttttn aaaaaaaaaa aaaaaaaaaa
     3481 aaaaaaaatt gttattaatt ttttaggtgt ggcacaatca ataatttttc tgaagttgac
     3541 gaagcttgtt ttactgctaa tcgcagt
//
LOCUS       CruV-305                3569 bp    DNA     circular     24-FEB-2020
DEFINITION  Crucivirus-305 isolate H4_30587.
ACCESSION   CruV-305
KEYWORDS    .
SOURCE      Crucivirus-305
  ORGANISM  Crucivirus-305
            Unclassified.
REFERENCE   1  (bases 1 to 3569)
  AUTHORS   de la Higuera,I., Kasun,G.W., Torrance,E.L., Pratt,A.A.,
            Maluenda,A., Colombet,J., Bisseux,M., Ravet,V., Dayaram,A.,
            Stainton,D., Kraberger,S., Zawar-Reza,P., Goldstien,S., Briskie,J.,
            White,R., Taylor,H., Gomez,C., Ainley,D.G., Harding,J.S.,
            Fontenele,R.S., Schreck,J., Ribeiro,S.G., Oswald,S.A., Arnold,J.M.,
            Varsani,A., Enault,F. and Stedman,K.M.
  TITLE     Direct Submission
  JOURNAL   Submitted (24-FEB-2020) Biology, Portland State University, 1719 SW
            10th Ave, Portland, Oregon 97201, USA
COMMENT     Bankit Comment: ALT EMAIL:ide@pdx.edu                              
            Bankit Comment: TOTAL # OF SEQS:451                                
            Bankit Comment: GAP: est. length - alignment                       
                                                                               
            ##Assembly-Data-START##                                            
            Assembly Method       :: MetaSPAdes v. 3.12; IDBA-UD v. 1.1.1;     
                                     MEGAHIT v. 1.0.3                          
            Sequencing Technology :: 454; Illumina                             
            ##Assembly-Data-END##
FEATURES             Location/Qualifiers
     source          1..3569
                     /organism="Crucivirus-305"
                     /mol_type="genomic DNA"
                     /isolate="H4_30587"
                     /isolation_source="Water"
                     /country="New Zealand"
                     /collection_date=2012
     misc_feature    join(3557..3569,1..20)
                     /note="stem-loop"
     misc_feature    1..9
                     /note="nonanucleotide"
     CDS             189..1079
                     /codon_start=1
                     /product="Putative Replication Associated Protein"
                     /translation="MSLSRRYCFTVNNPSEEDCEQVYALSKHKHHKYLIVGSEKGECG
                     TPHLQGYVVFAKPVRFNTFKALIPRAHVEAAKGTSEQNRVYCMKEGDYEEFGDVPTDG
                     GQSLQVCEWDQARANAKLGKFDDIPSNLYIRYKNAFHSIFDDACNASECIVELDHLWI
                     TGPTGIGKSRYCFESFPNAYRKGANKWWCHYTNQDVVILEDVEPSQEKWIGYYLKIWS
                     DHYPFIAERKGGSRSIRPKRIVITSNYSIKEIFTDAKIRDPLLRRFKERTIKDGELIA
                     SISQEILFRQIGVDHYEAIE*"
     CDS             1095..2702
                     /codon_start=1
                     /product="Putative CruV Capsid Protein"
                     /translation="MVSTRSRRRSSGSSSSSSAFPLPVNPFVPPTQRSTQQGLTEAVA
                     EMSAETQTQPSSDGYISYYTGEPLTASGAVGPQNWVDPVTYRALRKKFTKKRKRTTTK
                     KRSTRRSSRSYGTSGRSLSGMGPIVITGRGGYWGDKFGEGASAAWKSLKRATPEGTFS
                     RLGRAAGGAMFGKPGASVGNWLGGGVSGILGFGDYAVKKNDLMMLDEGVPVPTFQNMN
                     DGVIVCHREYIGDITQTTAFTNNQFIIQPGDSTTFPWLNQIAHQFEQYEILGMIFQYR
                     STASDFGTTSNMAMGSVIMATEYDTVDSSYGSKLEMENSQYAMSGKPSHDILHPIECD
                     PGVVGPMGLKYIRTGPVPTGKDNRLYDHGNFQVATTGMPANSGTIGELWVTYKIAFYK
                     PVFNLGSDIKTDIFFATTGASSGAYFTGYNPQPANSLGCTLSVATCTFPANAITGNKY
                     LVSYFVLGASNPGIFINTATLVNCVVLYQNANPSAVTTTDRATISFSLRVLITNPAVP
                     VSFNLSGNIPASTLGQLYITQIDSEAV*"
ORIGIN      
        1 tagtattacc ccgccccccc gtaacccatg taacacctgg gttattatat ggggagccct
       61 aatattagct gttacggagg ccgcgccagt gtaatttgtc gatgtaacag ggcctaggtc
      121 ccataatggt ggtatcgtta tgggactcta catagggact aatggtgctt tagctcctgc
      181 cagtcgctat gtcgctttct cgccgttatt gctttacggt gaacaatccg agtgaggagg
      241 attgtgagca ggtttatgcc ttgtcgaagc ataagcatca caagtatttg attgttggta
      301 gcgaaaaggg ggagtgtggt accccgcatt tgcaaggata tgttgtgttt gccaagccag
      361 ttcgatttaa cacgtttaaa gctttaatac cgagggcgca tgtggaggct gctaaaggta
      421 cctctgagca gaatcgggta tactgtatga aggagggtga ttatgaggaa tttggtgatg
      481 ttcctacgga tggtggtcaa tcgctgcaag tttgtgagtg ggaccaagct cgtgctaacg
      541 cgaagcttgg aaaatttgat gatattccat cgaatttgta catccgttat aagaacgcct
      601 tccacagtat atttgacgat gcatgtaacg caagtgagtg tattgtcgaa ttggaccatt
      661 tatggataac tggtccaacc gggattggga aatctcggta ttgttttgaa tcgtttccta
      721 atgcttatcg aaagggtgca aacaagtggt ggtgtcatta caccaaccag gatgttgtca
      781 ttctcgaaga tgtggagcca tcacaagaaa aatggatagg atactatctg aagatttggt
      841 ccgaccatta tccttttatt gctgaaagaa agggaggatc gcgcagtatt cgacctaagc
      901 gaatagtgat aacgtcaaat tatagtatca aggagatttt tactgatgcc aagattcgag
      961 atccgctttt gcgtcgtttt aaagaacgta ctattaagga tggggaatta atagcgagta
     1021 tatcgcaaga gattttattt cggcagattg gtgttgacca ttacgaagct attgaataaa
     1081 gtgcgtattc atttatggta tcgacacgta gtcgacgtcg ttctagtggg tcgtcgtcgt
     1141 cgtcttctgc attccctctt cctgttaatc cgttcgttcc tccgacgcag cgctctactc
     1201 agcaaggtct tacagaagca gttgctgaaa tgtctgctga aacgcagact cagccgtcat
     1261 cggacggcta cattagttac tacaccggag agcctttaac ggcctcaggt gcagttgggc
     1321 cacaaaattg ggtggaccct gttacttatc gtgcacttcg aaagaagttc accaagaagc
     1381 gtaagcgtac gaccacgaag aagaggtcca cgcggcgttc cagtcgcagt tatggaacct
     1441 ctggtcgcag cctctctggg atgggtccta ttgttattac tgggcgtggt ggttattggg
     1501 gtgataagtt tggcgagggt gcatctgcag cctggaaatc tttaaagcgc gccactcctg
     1561 aaggcacgtt tagtcgttta ggtcgtgccg ctggtggtgc gatgtttgga aagccaggag
     1621 ccagtgtagg gaactggctt ggtggaggcg tgtctggaat tcttggattt ggagactacg
     1681 ccgttaagaa gaacgacctg atgatgttgg atgaaggggt tcctgttccg acatttcaaa
     1741 atatgaacga tggagtgatt gtttgtcatc gggagtatat tggcgatata acgcagacga
     1801 ctgcgtttac taataatcag tttattattc aaccaggtga ttctactacg tttccgtggt
     1861 tgaatcagat tgctcatcag ttcgagcagt atgaaattct tggtatgata tttcagtatc
     1921 gttctactgc cagtgacttt ggaactacgt cgaatatggc aatgggaagt gttataatgg
     1981 ctacagaata tgacactgtt gattcctctt acgggagtaa gttggaaatg gagaattcgc
     2041 agtatgcaat gagtgggaaa ccgtctcatg atattttgca tcctattgaa tgcgatcctg
     2101 gtgttgttgg accaatgggt ttgaaatata ttcggactgg tccagttcca actggcaaag
     2161 ataatcggtt gtatgatcat ggtaatttcc aggttgctac aaccggtatg ccagcgaatt
     2221 caggcactat tggtgaatta tgggtaacgt acaagattgc gttttacaag ccggtgttta
     2281 atcttggtag cgatatcaag actgacatat tctttgcaac aactggcgca tcatctggcg
     2341 cttacttcac cggatataat cctcaacctg cgaacagtct tggttgtaca ttaagcgtag
     2401 ctacttgtac ctttcctgct aacgctatta ctggaaacaa gtacctagtg agttacttcg
     2461 tgctcggtgc aagcaaccca ggtattttca ttaatactgc gactttggtc aattgcgttg
     2521 tattgtacca aaacgcaaac ccaagcgccg ttactaccac agatcgcgcc acaattagct
     2581 tctctcttcg cgttctaata acaaatccag ctgttcctgt atctttcaac ttatcaggta
     2641 acatcccagc gtcaacgctg ggacagctgt atattacgca gattgattct gaagctgttt
     2701 aaataaaaaa agttatttta ttgtgttgat cggacgcgaa tttcgtagtt cgtggctccg
     2761 ggctcgttac gcagccggag ccacgtgtaa gtgaatttcg ctttcttctt cttcttcaga
     2821 gaaggagagt cttctcgatc ggatcgggag gtcgtcgtct cgtagtcgcc cgagggcgag
     2881 cgacatctcc cagctgtcgc tccggctgta gagttctcgt ctgaagtagc ggtatggtct
     2941 ggcgaatcgg tgtagatggt ccgtgttgtt gaagacccag acgacgccgg caacagagcc
     3001 ataagtgacc taaggaattc agattgatta tgtcagactg ctctaatccg tactgaccat
     3061 taaaggttca atgttaagca ctagtctgat aaggtaagta tggtaagtct tcgttcctat
     3121 atagggaggc tccgccagaa gtactttatg ggacctttaa aactcacagt tgagttttaa
     3181 tgcgtgactg ggtacagtca ggaaaaaagt aaaagtagtg tttgttttct atcgcaaagt
     3241 aaaggggcct accttgtgta gggctttatg ttttttgatg ctgcgccccg taggccagtc
     3301 atctttgctt tttagaaccc ctaaacttta gggcggccga aggccgggcc gccgtaggcg
     3361 gcttaggccg ccgtaggcgg cttccgggcc ccgaaggggc cctttagggg ctttaggggc
     3421 ccgaagggcc ttttaggggc tttagatagg ttttttaaag cctttgtttt tggggcccgc
     3481 agggccctgc gcgccgcagg cggcccccgg caggggagcg cagcttttgg gccacggact
     3541 ttttgcgtgg cctttagggg gggcgggtc
//
LOCUS       CruV-306                3576 bp    DNA     circular     24-FEB-2020
DEFINITION  Crucivirus-306 isolate GP2_73319.
ACCESSION   CruV-306
KEYWORDS    .
SOURCE      Crucivirus-306
  ORGANISM  Crucivirus-306
            Unclassified.
REFERENCE   1  (bases 1 to 3576)
  AUTHORS   de la Higuera,I., Kasun,G.W., Torrance,E.L., Pratt,A.A.,
            Maluenda,A., Colombet,J., Bisseux,M., Ravet,V., Dayaram,A.,
            Stainton,D., Kraberger,S., Zawar-Reza,P., Goldstien,S., Briskie,J.,
            White,R., Taylor,H., Gomez,C., Ainley,D.G., Harding,J.S.,
            Fontenele,R.S., Schreck,J., Ribeiro,S.G., Oswald,S.A., Arnold,J.M.,
            Varsani,A., Enault,F. and Stedman,K.M.
  TITLE     Direct Submission
  JOURNAL   Submitted (24-FEB-2020) Biology, Portland State University, 1719 SW
            10th Ave, Portland, Oregon 97201, USA
COMMENT     Bankit Comment: ALT EMAIL:ide@pdx.edu                              
            Bankit Comment: TOTAL # OF SEQS:451                                
            Bankit Comment: GAP: est. length - alignment                       
                                                                               
            ##Assembly-Data-START##                                            
            Assembly Method       :: MetaSPAdes v. 3.12; IDBA-UD v. 1.1.1;     
                                     MEGAHIT v. 1.0.3                          
            Sequencing Technology :: 454; Illumina                             
            ##Assembly-Data-END##
FEATURES             Location/Qualifiers
     source          1..3576
                     /organism="Crucivirus-306"
                     /mol_type="genomic DNA"
                     /isolate="GP2_73319"
                     /isolation_source="Sediments"
                     /country="New Zealand"
                     /collection_date=2014
     misc_feature    join(3571..3576,1..22)
                     /note="stem-loop"
     misc_feature    1..9
                     /note="nonanucleotide"
     CDS             complement(6..1064)
                     /codon_start=1
                     /product="Putative Replication Associated Protein"
                     /translation="MAEIKLEYVADVDNEVGRIVYTGDFLKQRARNWCFTHNNYTQED
                     IQVIRTAWPALHGFMGVMFEEEKGEAKATPHLQGFVCFSTMKSGKQMLEIGPRTHWAV
                     MKGSIEANKTYCSKDNCGVVVIGQFPMSAKDKGIAGAKHGAKGASAPNEWAELVKDIK
                     AGMKRSDLMEKYAEIGIRCPKGFNDYIAEFTPKHTFSILERYGSYLPWQEQLIDIIAL
                     GAGPREVIWIYSPEGNVGKSDMAKHLIYNQGFQPLQNATSRDLSCAWQCGSVVIDLAR
                     DQGGSPINYGFMECVKDGRSFSSKYESTCKLADPKRNRYVICFANERPDIQKLSADRW
                     AIFRVVDGVLQWEDSGLV*"
     CDS             complement(1283..2668)
                     /codon_start=1
                     /product="Putative CruV Capsid Protein"
                     /translation="MPAVSRRAAPVRKQRAPAKPKIGAARRGAPVRSKVAVPHERGMT
                     RAGKAFRTGGQGLGSAIGSAFGGPIGGMAGGALGRGAGAILSKIFGHGDYSVSNVEQI
                     RKNNLVLSNSAQMPQFGSGKVACKLVHREFLGDLISSATAGAFKIQTYAINPGIAETF
                     PWLSGVVGAKFQQYRINGMTFEFRSMSADALNSTNTALGSVIMSTDYDSADVDFASKQ
                     EMENTEYGVSCKPSANMLHGIECERFQTPVSELYIRAFDVPSGKDIRLYDLGKFQIAS
                     VGCQGTNVNLGELWVSYDIDVFKAIEQPPGYLSPVASYTLSGVGSASALGLSTTTPVE
                     VVDQIGLTFVRSSGTDTVQFPLSILPGVKYMMHYGILGASTASVAYQAITLAGGLVAL
                     GSDNANPSFSQGTLTTASKQHSMAFYYNGTGTQASPPTLAFTGGVVPTSLTLMTLSIA
                     EIGNAYPADGW*"
ORIGIN      
        1 caatattaga ctaaaccaga gtcctcccat tggagtactc cgtcgactac tcggaagatc
       61 gcccagcggt cagctgagag cttctgtatg tcgggacgtt catttgcgaa gcagataacg
      121 tatctattgc gtttagggtc cgccagtttg caggtggact cgtatttgga tgagaaggac
      181 cttccgtcct tcacgcactc cataaagcca tagttgatcg gcgaacctcc ctggtccctc
      241 gctagatcga taacgacaga accgcactgc caagcgcacg acaggtccct gctcgtggcg
      301 ttttgcagcg gttggaagcc ttgattgtaa atcaggtgct tagccatgtc ggacttacct
      361 acgttaccct caggggagta tatccagatc acttcccgag gtcccgcgcc gagagcgata
      421 atgtcgatta gctgctcttg ccacgggaga tacgatccgt atctctccag gatggagaac
      481 gtatgtttag gtgtaaactc cgcgatataa tcattgaacc ccttggggca ccgaatccca
      541 atttcggcgt acttttccat gaggtcgcta cgtttcattc cagccttgat atccttaaca
      601 agctctgccc attcgttggg tgccgaagct ccctttgcgc cgtgcttggc tccagcgatc
      661 cccttgtcct tcgcggacat ggggaactgt ccaatgacca ctaccccgca gttgtccttg
      721 ctgcagtagg tcttgttggc ctcgatagag cctttcatga ccgcccaatg cgtacgaggt
      781 cctatctcga gcatttgctt ccctgacttc atcgtagaga agcagacgaa gccttggaga
      841 tgtggggttg ctttagcttc tcccttctcc tcttcgaaca tcactcccat gaatccatgc
      901 agggcaggcc acgccgtcct aatgacctgg atgtcttcct gggtgtagtt gttgtgtgtg
      961 aaacaccagt tccgagctct ttgcttgagg aagtcgccag tgtagacaat gcgtcctact
     1021 tcattgtcca cgtcggctac gtactctagc ttgatttcgg ccatgttgct ccgctatatg
     1081 gtggtcatta caataccaaa ccaaaaaaac aattaatgat cagcccgaag gctatcgggc
     1141 tgaacatcgt gaaggccaat agacgcgcat ctcttcatca tcttaatgtc ggacgttcag
     1201 atcatgaaac cgagcatgtg gttgtctctt gcccgtctcc tgtgactatg acgagttcct
     1261 cgcattctac aggcccaagc attcaccagc cgtcagctgg gtatgcgtta ccgatctcag
     1321 ctatactcag ggtcatgagt gtgagactcg ttggcactac tccaccggta aaggctaaag
     1381 tgggcggtga cgcctgcgta cccgtgccgt tgtagtagaa cgccatgctg tgctgcttgc
     1441 ttgcagtagt gagggtccct tgtgagaaag atgggttcgc gttgtcggag cccagagcta
     1501 cgaggcctcc ggccagagtg atagcctggt atgcgaccga agccgttgag gctccaagga
     1561 tcccgtaatg catcatgtat ttaactcctg gtagaataga cagcggaaac tgtaccgtgt
     1621 ctgttccaga tgatcttacg aaagtcaggc caatctggtc cactacctcc actggagtag
     1681 ttgtcgatag ccccaatgca cttgcacttc ccactccact cagtgtatat gaggccactg
     1741 ggctcagata ccctggtggt tgctctatag ccttgaatac gtcaatgtcg tatgaaaccc
     1801 agagctctcc caagttcacg ttggtgcctt ggcacccgac cgatgcgatc tggaactttc
     1861 cgagatcgta gagcctaatg tccttcccgg agggaacatc gaatgctcgg atgtacaact
     1921 cagatacggg cgtttggaag cgctcgcact cgataccgtg tagcatgtta gccgatggct
     1981 tacaggatac gccgtattct gtgttttcca tctcctgctt tgacgcaaag tctacgtcgg
     2041 ctgagtcgta gtcagtcgac ataatcactg atcccaacgc tgtgttggtg gagttcagcg
     2101 cgtccgcaga catgcttcga aactcgaatg tcatgccatt gatgcggtat tgctggaact
     2161 tcgctccaac tacgccagat aaccatggga acgtctctgc tattcccggg ttgatagcgt
     2221 atgtctgaat cttgaatgca ccggctgtag ccgagctaat caggtctccg aggaattccc
     2281 tatgcaccaa cttgcaagca accttccccg aaccaaactg gggcatttgc gctgagttgg
     2341 acagcactag gttattcttc cggatctgtt ctacgtttga tactgagtag tcaccatgtc
     2401 cgaatatctt acttaggatg gctccagctc ctcgaccgag agctcctcca gccatcccac
     2461 caattgggcc tccgaaggcg gatccaatcg cacttcctag gccttggcct ccagttctga
     2521 atgcctttcc ggctcttgtc attcctctct cgtgaggtac tgccaccttg ctcctaacag
     2581 gagcgcctcg ccttgctgct ccaattttgg gcttagcggg cgcgcgctgt ttgcgaacag
     2641 gggcagctct acgggaaacg gcaggcatct tcgagtgatg ataggtcgct ataggtagcg
     2701 tccgacaatt cttccccaaa ataataatta atgtcctcga cttaattact taattgccag
     2761 tagaactctc cggaaagtcc ttattccgga actttctact cgtaaataat aattaatcca
     2821 atagtgccac gaccaggccc accaggcccg ccgtcagtgc tctcttgatg gtccacatgt
     2881 gtgccatata ttatctcccc taaaaaaata attaatcaat taaatgcctt atgtcgtaga
     2941 aggcgggaac tcggccccgg gaggggatcc gtaggattca gccgtgagtt gcatagcaac
     3001 gatcggagga ccgattatct agcctggtga acgacttcag gcagtcatct aaagggccct
     3061 taggtccgaa atagggttgg cccagatggt ctcggccact gatcagttca aatgaacaat
     3121 gcagccgtag gctataacat taacaccatc accccttccc agcagggcga agcgggccga
     3181 aggcgcgcgc ccgagcccct gcagtcacgc gaagcgggac gagggccgaa gaccgaagcg
     3241 aagcgaggtt tcgggccctc gcgcccgatg cagcgtgcgc aggaataggc gaagggcagc
     3301 acgcatgagg ggagccggag cgaagcggag gcaccgtaag ccatgcgcat acccctcccc
     3361 caaatctatg ggcaaaaaat gtaaaagagg tgtgatcttg aggggggtct agtggcgtag
     3421 cctactatta cctagacccc ccctcgcgct cagctcaggg ggtaaagtga agtacaaggt
     3481 acggaacgtt aaaaatgtcg tttatatgca gataactctt tccgtccgcc gcaggcggcg
     3541 ctccacgccc cccgcagggg aaacacatgt actctg
//
LOCUS       CruV-307                3577 bp    DNA     circular     24-FEB-2020
DEFINITION  Crucivirus-307 isolate 120_1246_IR2_3297.
ACCESSION   CruV-307
KEYWORDS    .
SOURCE      Crucivirus-307
  ORGANISM  Crucivirus-307
            Unclassified.
REFERENCE   1  (bases 1 to 3577)
  AUTHORS   de la Higuera,I., Kasun,G.W., Torrance,E.L., Pratt,A.A.,
            Maluenda,A., Colombet,J., Bisseux,M., Ravet,V., Dayaram,A.,
            Stainton,D., Kraberger,S., Zawar-Reza,P., Goldstien,S., Briskie,J.,
            White,R., Taylor,H., Gomez,C., Ainley,D.G., Harding,J.S.,
            Fontenele,R.S., Schreck,J., Ribeiro,S.G., Oswald,S.A., Arnold,J.M.,
            Varsani,A., Enault,F. and Stedman,K.M.
  TITLE     Direct Submission
  JOURNAL   Submitted (24-FEB-2020) Biology, Portland State University, 1719 SW
            10th Ave, Portland, Oregon 97201, USA
COMMENT     Bankit Comment: ALT EMAIL:ide@pdx.edu                              
            Bankit Comment: TOTAL # OF SEQS:451                                
            Bankit Comment: GAP: est. length - alignment                       
                                                                               
            ##Assembly-Data-START##                                            
            Assembly Method       :: MetaSPAdes v. 3.12; IDBA-UD v. 1.1.1;     
                                     MEGAHIT v. 1.0.3                          
            Sequencing Technology :: 454; Illumina                             
            ##Assembly-Data-END##
FEATURES             Location/Qualifiers
     source          1..3577
                     /organism="Crucivirus-307"
                     /mol_type="genomic DNA"
                     /isolate="120_1246_IR2_3297"
                     /isolation_source="Water"
                     /country="Norway"
                     /collection_date=2011
     CDS             1..1497
                     /codon_start=1
                     /product="Putative CruV Capsid Protein"
                     /translation="MDAGNKMPAQSRYRNNRAYGGQGAYRGRGAYRGRGDYSVDNAPW
                     ANRGAGIGATIGGAFGIPPEVGSWLGRRAFYYPSKWFGGTGAYRPFGGRGAYRHMMYG
                     GQGAYRGRGAYRGRGAYRGRGAYRGRGSYTVENPVPQGTLAPTMPSFVGGSSDSVVLS
                     YKEYIGDIITSASANTFSIQDFLINPGNAQTFPWLANLCQGSYQHFQFLQCLFYFKSS
                     SADALNSTNTALGQVISAINYDVSDPTFRSRMEMENTNWSNSCKPSNDMEIPVECDPG
                     QTPARGLLHISPVGVIPSGADPKSYNLGRLSIATTGFQGTSVLIGSLYVVYKIRLFKP
                     ITLAPLSNGNRMLRVRGSVTNAAPFGSIYLSPTAGAECDTLGVTFSTTVMTLPKARLQ
                     NGMRFFVYLEFSGGSVAITLPSYTVSSNVTRHAAFGAAGTFQNSDTPAATTATQGSMA
                     AFWEITNDNADATLTLGGAGTLPTGCSLNVSIWQVNGTPSATLGIYVA*"
     misc_feature    7..26
                     /note="stem-loop"
     misc_feature    12..20
                     /note="nonanucleotide"
     CDS             complement(1777..3081)
                     /codon_start=1
                     /product="Putative Replication Associated Protein"
                     /translation="MPHTRRTCWKSVVLPTSALAGKLLLGRTTLNICIYIGTLVFLIF
                     FSMWEAPKVSLILKVDVDCPRQSTRPCRNPYQHHTSIEWKMNNNQRMPTSRNAMSPDD
                     KERLMAFIRRTQSDPKTPRYESNEVVSRIEQGNCKAASAGPPRESPAPNGSVEQPEER
                     DEEPDPYECGPDENYTVKKGGGGKPFCDWLTTYWPKTKEVYKTEDKLVKYFATQLEIC
                     PNTGKLHGHMYIELRAPRSRNWLKVLFADSTMHCEPRKGTQTQAKDYVTKELTRVPGT
                     TYEWGTKKRQGHRSDLDMMTAGALAGMSRMELLAEFKGGALRHLGMLERAQRCANGWD
                     ALDNAILNRRIEAERLDIHPQFVTTSFDSLKTENDETAARRREVFFGAEHWAIGVLEE
                     AEAEKSDDDNEEPPARLQIKDRRTMPRVNTLASRSSNDDDDG*"
ORIGIN      
        1 ctggatgctg gtaataaaat gccagctcag tcccgttatc ggaacaatcg tgcgtatggt
       61 ggccagggcg cctaccgtgg taggggcgct tatcgtggtc gtggagacta cagtgtcgat
      121 aatgctccct gggctaatcg gggggctggt atcggtgcca ccatcggtgg cgctttcggt
      181 attccccctg aggttggctc ttggcttggc cgtagagctt tctattatcc ttccaagtgg
      241 tttggaggga cgggcgccta ccgtccgttc ggaggacgcg gcgcttatcg ccatatgatg
      301 tatggtggcc agggtgccta tcgtggccga ggcgcttaca ggggccgagg cgcttatcgc
      361 ggccgaggtg cctatcgcgg ccgcggctct tatactgttg agaacccagt cccgcagggg
      421 acgcttgcgc ccacaatgcc gtcgtttgtg ggtggttcga gtgatagtgt tgtgctttct
      481 tataaggagt atattggtga tatcatcacc agtgccagtg cgaatacgtt tagtattcag
      541 gactttttga tcaacccagg aaatgcgcag acgtttccgt ggctggcaaa tctttgccag
      601 ggttcgtatc agcacttcca atttttgcag tgtctctttt atttcaagag ctcgtcggcg
      661 gatgctctga attctacgaa tactgcgttg gggcaggtta tttcggctat taactatgat
      721 gtgtcagacc cgacattccg ctcgcgaatg gagatggaga atacgaactg gtctaattca
      781 tgcaagcctt cgaatgatat ggagatccca gtggagtgtg atccagggca gactcctgcc
      841 cgcggtctgc ttcatatttc acctgtgggt gttattcctt ctggtgcgga tccaaagtcg
      901 tacaatcttg gtcgtctttc gatcgctacg actggtttcc agggaaccag tgttcttatt
      961 gggtcgcttt atgtggttta caagatcagg ctgttcaagc ctatcaccct tgcgcctctt
     1021 tcaaacggta acagaatgct tcgcgttcgt ggctcggtta caaatgctgc gccttttggt
     1081 tcgatttacc ttagtccaac cgctggtgcg gagtgcgata cattgggcgt tacattcagt
     1141 accaccgtga tgacgttacc caaggctcgt cttcagaatg gtatgcgttt ctttgtctac
     1201 cttgagttca gcggaggttc agttgctatc actcttcctt cgtatacggt gtcgtccaac
     1261 gttactcgtc acgctgcgtt tggcgcggcg ggcacgttcc agaactctga tacgcctgct
     1321 gcgactacag ctacgcaggg tagtatggct gccttctggg agatcacgaa tgataacgct
     1381 gatgcgacgc ttactctggg tggagcgggc acgctcccta cgggatgttc gctcaatgtg
     1441 tcgatttggc aggtcaatgg tacgccctct gctacccttg gtatttatgt tgcttagaga
     1501 gtataactat atacttagcg tttctacagg cgcggggggg aggtgaacgg acagaaatga
     1561 gtttacgaat ttcagtatta ccgttcacct cttgtccaaa tattaagttt cactttaaat
     1621 gtggacccag aaataatttt aatttttcga tttgttaagg ttaagggtct cgtgtccata
     1681 ggcctatggc gcgggatccg tcttgggttc gcggaacaca aaaccgtatg aacgtagtga
     1741 tttgtatagg atatatacat tttagatgat atgggtttag ccatcatcat cgtcgttgct
     1801 acttcttgac gcgagggtat ttactcgtgg cattgtgcga cggtctttaa tttggagcct
     1861 cgcgggaggc tcctcattat cgtcgtcgct cttttcagct tcagcttctt cgaggacgcc
     1921 gatagcccag tgttctgccc cgaagaacac ctctcggcgt cgtgcggcgg tttcatcatt
     1981 ctcagtcttt aggctgtcga atgaggttgt gacgaattga gggtgtatgt caagacgttc
     2041 agcctcaatt ctgcgattca aaatggcgtt gtcgagggcg tcccagccat ttgcgcatcg
     2101 ttgggcgcgc tcaagcatcc ccagatggcg gagcgcgccg cctttgaact cagcgagtag
     2161 ttccattcta ctcattccag cgagggctcc agctgtcatc atatcgaggt cagagcgatg
     2221 tccttggcgc ttcttggtgc cccattcgta ggtggtgccg ggcacacggg ttagctcttt
     2281 cgttacatag tctttagcct gcgtttgggt gccctttcgg ggctcacaat gcatagtgct
     2341 gtccgcgaag aggactttca gccagttcct cgaacgtggg gctctgagct caatatacat
     2401 gtgaccgtgg agctttccag tattcgggca gatctcgagt tgagttgcaa agtatttgac
     2461 taacttgtct tcagtcttgt agacttcttt tgtcttaggc cagtatgtgg tcagccagtc
     2521 acagaagggt ttgcctccgc cacccttctt tactgtataa ttttcgtcag gcccgcactc
     2581 gtacgggtct ggttcttcgt ctctttcttc tggctgctcg acggaaccgt taggggcggg
     2641 gctttcccgc ggcggtcccg ctgaagcagc cttacaattc ccttgttcga ttctcgagac
     2701 tacttcgttg ctctcgtatc tcggggtttt agggtcgctt tgggttcttc ggatgaaggc
     2761 catcagtctt tccttgtcgt cagggctcat agcattgcgg gatgttggca tccgttggtt
     2821 gttgttcatt ttccattcaa tactcgtgtg atgctggtaa ggatttctac acggtcgagt
     2881 tgactgccgc gggcagtcaa catcgacctt caatatcagg gatacttttg gagcctccca
     2941 catggaaaag aatattaaaa aaaccagcgt gccaatatat atacatatat ttagagtggt
     3001 ccgtcccagt aacaacttgc ccgcgagagc gctcgtgggc aaaaccacag atttccaaca
     3061 agttcgcctt gtgtgtggca ttcagggcat tgtttgctct ctccacagtg cgcattaacg
     3121 caggagagtg ttaatcctcc gtgacttctt cctggtgata cgcgaagcat ctctccacat
     3181 gcttcgcaac tatattcttc tccagggaga taccagtatc gccagacagg cgtgtctggc
     3241 tcttggaaga ggtctcgttg gagcgcttgg atgttgagca taccagccat attcctcaca
     3301 gagcattccc aatcaaaatg ttttgtttcg ctacggcttc ccctgtggta gcgaactacg
     3361 atagggttcg ccattgttcc tgggaccgtg actactttta atttcgtgta tgtttctttg
     3421 tagatttcaa atctatcatt tacttcaact gcaagaagaa tcgttctctg ttcttgttgc
     3481 tgttcagcaa agtctaaacg tgccatcacg ttttcaatct tcttcatatg cactttctgt
     3541 tcctcaacgg ttgtagacat tttcttaacg gcactcg
//
LOCUS       CruV-308                3578 bp    DNA     circular     24-FEB-2020
DEFINITION  Crucivirus-308 isolate 001406_virusbaton.
ACCESSION   CruV-308
KEYWORDS    .
SOURCE      Crucivirus-308
  ORGANISM  Crucivirus-308
            Unclassified.
REFERENCE   1  (bases 1 to 3578)
  AUTHORS   de la Higuera,I., Kasun,G.W., Torrance,E.L., Pratt,A.A.,
            Maluenda,A., Colombet,J., Bisseux,M., Ravet,V., Dayaram,A.,
            Stainton,D., Kraberger,S., Zawar-Reza,P., Goldstien,S., Briskie,J.,
            White,R., Taylor,H., Gomez,C., Ainley,D.G., Harding,J.S.,
            Fontenele,R.S., Schreck,J., Ribeiro,S.G., Oswald,S.A., Arnold,J.M.,
            Varsani,A., Enault,F. and Stedman,K.M.
  TITLE     Direct Submission
  JOURNAL   Submitted (24-FEB-2020) Biology, Portland State University, 1719 SW
            10th Ave, Portland, Oregon 97201, USA
COMMENT     Bankit Comment: ALT EMAIL:ide@pdx.edu                              
            Bankit Comment: TOTAL # OF SEQS:451                                
            Bankit Comment: GAP: est. length - alignment                       
                                                                               
            ##Assembly-Data-START##                                            
            Assembly Method       :: MetaSPAdes v. 3.12; IDBA-UD v. 1.1.1;     
                                     MEGAHIT v. 1.0.3                          
            Sequencing Technology :: 454; Illumina                             
            ##Assembly-Data-END##
FEATURES             Location/Qualifiers
     source          1..3578
                     /organism="Crucivirus-308"
                     /mol_type="genomic DNA"
                     /isolate="001406_virusbaton"
                     /isolation_source="Water"
                     /country="France"
                     /collection_date=2013
     CDS             1..1383
                     /codon_start=1
                     /product="Putative CruV Capsid Protein"
                     /translation="MRKLKINFFCPPYFKDLFLKMSYSRKRRRTNTYRKVYGYGDYNY
                     GGRIARGIGGALGGLAGTLIPVPGASAVTKWMGDAAGGLFHKITGIGDYEDQKLMGIQ
                     TGGGSVTRGAVFGSGQDSVVITKREFLADIKSTISFSNQAFPINPGLVETFPWLSNMA
                     SLFEQWVPMGILFEFESQSGNAFSSTNNALGNIAMTIEYNPQQPNFGTMSQVLNNIWT
                     VSQKPTCSFTLPVECSPAERATTLFYVRDGGVPDNQDQKFYDLGNVQVSTEGMQQDGV
                     LIGKLWISYMIGFMKPKLPTNDTLGGEGFGINFQCGSANAGGTLPFGHATDLPEPNYD
                     SIGVTIHNSPTVQTITFPSNLSGTFSLEFTYRSLGATLFGPLTGVTASAGIDLDSFNN
                     LSNLSGGTMTSNGQIAYTLYFAIDSVLPVPKTIYLSPSVMSTICGNANGTVLSTVICN
                     QIQNVLSDMN*"
     CDS             complement(1541..2596)
                     /codon_start=1
                     /product="Putative Replication Associated Protein"
                     /translation="MSVVFPSASLSSFVGSNIILPTQPLMIPSDAKEINEERKKFRLQ
                     SKNLVLTWPKCYTSREQVREKCELHFAGNIRGYAIAQEAHKDGTPHIHVSMMLKERID
                     TKYENELDVLAGQHGNYQSARSLKKWTNYVLKSDVNAIKFGDILDDETWTTILQSSTV
                     KEMWENLVKNKPRDAAINGKRIVENYHYHKGLKRKRQEKPEKKLLPFKITIPMERWVI
                     DNVHRPNLFERTRCLVVHGGPNLGKTEWARSLFPKENVCYLQGIFNLKKLEEIEDLKL
                     IIFDDIEWHDLPQKKMLLQAKGETELTDKYMKKCTVHIHAPAIYLTNKDDFMSDVEFN
                     SYWKSELDVVYITSRLY*"
     misc_feature    2532..2557
                     /note="stem-loop"
     misc_feature    2542..2550
                     /note="nonanucleotide"
ORIGIN      
        1 ttgaggaaat tgaagattaa ttttttttgt cctccttatt ttaaagatct ttttctaaaa
       61 atgtcttatt cacgaaagag acggcgtacc aacacgtacc gaaaggttta cggatatggc
      121 gattacaatt acggaggtag aattgctcga ggtattggtg gagctcttgg tggactcgcc
      181 ggtactctta ttccagttcc tggggcttct gcagtcacaa aatggatggg tgatgcagca
      241 ggaggtttat ttcacaaaat aaccggtatc ggagattatg aagatcaaaa acttatgggt
      301 attcaaaccg gaggtggatc cgttactcgc ggagcagttt ttggatcggg tcaagactct
      361 gttgtgatca ccaaacgaga gtttttggct gacatcaaga gtactattag tttcagcaac
      421 caggcatttc ctattaatcc tggattggtg gaaacgtttc catggctttc caacatggct
      481 tcacttttcg aacaatgggt cccaatggga attcttttcg agtttgaaag tcagtctggg
      541 aatgcctttt cttcaacgaa caatgctttg ggtaatattg caatgacaat tgaatacaat
      601 ccccaacaac ctaatttcgg aaccatgtct caagtgttga ataacatctg gactgtgtca
      661 cagaaaccaa cttgttcgtt tacacttcct gttgaatgct cacctgcaga acgagctact
      721 acactcttct acgtaagaga tggtggcgtt cctgacaacc aagatcagaa attctatgat
      781 ttgggtaatg ttcaagtatc aaccgaaggg atgcaacagg atggagtcct cattgggaaa
      841 ctctggattt cctacatgat tggcttcatg aaacctaaac ttccaacaaa tgatactttg
      901 ggtggagaag gtttcggaat taattttcaa tgtggatctg ctaatgcagg aggtacactt
      961 ccatttggtc atgcaacgga tctacctgaa ccgaactatg acagtattgg tgttactatc
     1021 cataattcac ctacagtcca aactattact tttccttcaa atctgagtgg taccttcagt
     1081 ttggagttca cttaccgttc tcttggagcc acattatttg gtccacttac gggagtgaca
     1141 gcaagtgctg gtatagattt ggattcattt aacaatttaa gtaatttgtc cggaggtaca
     1201 atgacttcca atggtcaaat agcgtacacc ttgtattttg ccattgattc cgtattacca
     1261 gttccaaaga ctatttatct gagtccttca gtaatgtcta caatttgtgg taatgcaaac
     1321 ggaactgttt tatctacagt tatatgcaac cagatacaga atgttctgag tgatatgaat
     1381 taaactcaaa tttttgcgca aacaaatgtt cgattagcac aggagcgaag cgacccctgt
     1441 aggagcgaag cgaccaaaag actaaaaatt ttaagggagc gacgggtccc ccgagtgtag
     1501 cgagtggggc ggtcgcctag aacaagggat tagcgcaaga ttagtagagt cttgacgtta
     1561 tgtaaactac atctaattct gatttccagt atgaattgaa ttctacgtct gacatgaaat
     1621 cgtccttgtt tgttaagtat attgcaggag catggatatg aacggtacac tttttcatat
     1681 acttgtctgt gagttccgtc tcacccttag cttgcaataa cattttcttt tgaggaagat
     1741 cgtgccattc gatatcgtca aaaatgatta acttcaggtc ttcaatttct tcaagtttct
     1801 tgagattgaa tattccttgt aagtaacata cattctcctt tggaaacaga ctacgagccc
     1861 attctgtttt tccaaggttg ggtccaccat gtacaacaag acaccttgtt ctttcaaaaa
     1921 gattaggtcg gtgtacattg tcaataaccc atctttccat tggaatggtt attttgaagg
     1981 gaagtaactt tttctcaggt ttttcctgac gtttcctctt caaccccttg tggtaatgat
     2041 aattttcaac aatacgcttt ccattgattg cagcgtctct tggtttattc ttcacaaggt
     2101 tttcccacat ctccttgact gtggaagatt gaaggatggt tgtccaagtt tcatcgtcca
     2161 agatgtcacc aaatttgatc gcattgacgt cagatttcaa cacataattg gtccactttt
     2221 tcaaagatct cgcagactgg tagtttccat gctgaccagc gaggacatcc aattcatttt
     2281 catacttggt atcaattcgt tccttcaaca tcatcgagac gtgtatgtga ggggtaccat
     2341 ctttatgggc ttcttgggca atagcgtaac cacgaatatt cccagcaaaa tgcaattcgc
     2401 atttctctcg aacttgttca cgactcgtat aacatttggg ccaggtaagt acaagatttt
     2461 tactttggag cctaaatttt ttccgttcct cgttgatttc ctttgcgtcg cttggaatca
     2521 tcagaggctg agtaggcaat ataatattac tgcctacgaa tgaggataat gaggcgctgg
     2581 ggaagacgac cgacattaca atactcgcgg agaaaaaata tttcacccct gatgaaattt
     2641 tacgtcctca ttctacaatt gaagggtttt agggaaaatc ttggacacat ctaagtttcc
     2701 cttatttcac tactgtcttt agatggggac taattaaacc tggaatttcg tttgcacaag
     2761 caagacaata ttcattagtc cagaggttag ggtatctgca aatgttacat ttcctctttt
     2821 tgggttccct aatcatccac ttgttgcatg ggaagtatgc ggagcatgtc tttcctgcac
     2881 actgatcgat atgtttcgga tccattgaaa aaaaaacttt ttgtctttct ttattaaaga
     2941 agttgatttt atttttcaaa atggcatatc gtcgaaaacg ccgtgcttat tcaaaacgcc
     3001 caaagggtct ccgttggaga gctgtttata aacctgtacg aaaacgtctg acacctgctc
     3061 agcgagcaaa tcgtactgct cgacaggtat tcagggccca tcagattatt caaagagctg
     3121 ggggtactat ttcataattt tttttgtctt cctttattaa aagaagtatt ctacaatgcc
     3181 tggtcgttgg agagccgttt acaagcctgt ttacaagcgt aggagacgaa gggtagctaa
     3241 gttaagacct aacttaccca ttatgaacac tattccacgt ttgcctgttt taccagcatt
     3301 aacgttacca ggaaatatgg atgtcccaat ggttgacttt gatcagaagt atggtattcc
     3361 attacctttg agtattccat tgatgaatcc cgcaggggga cctattttac aaccagcagc
     3421 ttctattgca ggtacactat tgcaaggagc tggtcaatta cttggttctg ctgtggagtc
     3481 ttacattcac aatcgtaagc gacaacgaga ggaaccgtat tcacttccaa gtccagaaaa
     3541 aatggcaaga cttatgccac caccagttgg tccgataa
//
LOCUS       CruV-309                3584 bp    DNA     circular     24-FEB-2020
DEFINITION  Crucivirus-309 isolate H6_8319.
ACCESSION   CruV-309
KEYWORDS    .
SOURCE      Crucivirus-309
  ORGANISM  Crucivirus-309
            Unclassified.
REFERENCE   1  (bases 1 to 3584)
  AUTHORS   de la Higuera,I., Kasun,G.W., Torrance,E.L., Pratt,A.A.,
            Maluenda,A., Colombet,J., Bisseux,M., Ravet,V., Dayaram,A.,
            Stainton,D., Kraberger,S., Zawar-Reza,P., Goldstien,S., Briskie,J.,
            White,R., Taylor,H., Gomez,C., Ainley,D.G., Harding,J.S.,
            Fontenele,R.S., Schreck,J., Ribeiro,S.G., Oswald,S.A., Arnold,J.M.,
            Varsani,A., Enault,F. and Stedman,K.M.
  TITLE     Direct Submission
  JOURNAL   Submitted (24-FEB-2020) Biology, Portland State University, 1719 SW
            10th Ave, Portland, Oregon 97201, USA
COMMENT     Bankit Comment: ALT EMAIL:ide@pdx.edu                              
            Bankit Comment: TOTAL # OF SEQS:451                                
            Bankit Comment: GAP: est. length - alignment                       
                                                                               
            ##Assembly-Data-START##                                            
            Assembly Method       :: MetaSPAdes v. 3.12; IDBA-UD v. 1.1.1;     
                                     MEGAHIT v. 1.0.3                          
            Sequencing Technology :: 454; Illumina                             
            ##Assembly-Data-END##
FEATURES             Location/Qualifiers
     source          1..3584
                     /organism="Crucivirus-309"
                     /mol_type="genomic DNA"
                     /isolate="H6_8319"
                     /isolation_source="Water"
                     /country="New Zealand"
                     /collection_date=2012
     CDS             join(complement(1..111),complement(3378..3584))
                     /codon_start=1
                     /product="putative ORF"
                     /translation="MLHRQNYTGAASVTANIRAPHIITQVLHGLRGGGVILDPPPLKA
                     TRKVRGPKAALPCRGPPAARRALRAPKTKALKNLSKAPKRPFGPLKPLKGPFGARKPP
                     TAA*"
     misc_feature    join(3572..3584,1..20)
                     /note="stem-loop"
     misc_feature    1..9
                     /note="nonanucleotide"
     CDS             190..1080
                     /codon_start=1
                     /product="Putative Replication Associated Protein"
                     /translation="MSLSRRYCFTVNNPSEEDCEQVYALSKHKHHKYLIVGSEKGECG
                     TPHLQGYIVFAKPVRFNTFKALIPRAHVEAAKGTSEQNRVYCMKEGDYEEYGDVPSDG
                     GQSLQVCEWDQARANAKLGKFDDIPSNLYIRYKNAFHSIFDDACNASECIVELDHLWI
                     TGPTGIGKSRYCFESFPNAYRKGANKWWCHYTNQDVVILEDVEPSQEKWIGYYLKIWS
                     DHYPFIAERKGGSRSIRPKRIVITSNYSIKEIFTDAKIRDPLLRRFKERTIKDGELIA
                     SISQEILFRQIGVDHYEAIE*"
     CDS             1096..2718
                     /codon_start=1
                     /product="Putative CruV Capsid Protein"
                     /translation="MVSTRSRRRSSGSSSSSSAFPLPVNPYVPPTQRSTQQGLTEAVA
                     EMSAETQTQPSSDGYISYYTGEPLTASGAVGPQNWVDPVTYRALRKKFTKKRKRTTTK
                     KRSTRRSSRSYGNSGRSLSGMGPIVITGRGGYWGDKFGEGASAAWKSLKRVTPEGTFS
                     RLGRAAGGAMFGKPGASVGNWLGGGVSGILGFGDYAVKKNDLMVLDEGVPVPTFQNMN
                     DGVIVCHREYIGDIGQTVNFTNTAFPIQPGDATTFPWLHQIASQFEQYEILGMLFQFR
                     STSSDFGSTANMALGTVIMATEYDSVDASFGSKLEMENAQYSMSGKPSHDILHPVECD
                     PGVVGPMGLKYVRTGPLPSGKDNRLYDHGNFQIATTGMPVGSGTIGELWVTYKIAFYK
                     PQFNHGVDIKSDFFFHSSADNSNMFGTVPIAVSNSSLGCTISGNTITFPKTAVVGQVY
                     MIAYQCNGGAAVTSAGGCIYTGCAAINRQASLPGAGTVTRYMENQYIRITNVSPTAAI
                     TVVWSAMTLPTAITDVRTVITQLDSDLLSQLG*"
ORIGIN      
        1 tagtattacc ccgccccccc gtaacccatg taacacctgg gttattatat ggggagccct
       61 aatattagct gttacggagg ccgcgccagt gtaattttgt cgatgtaaca gggcttaggt
      121 cccataatgg tggtatcgtt atgggactct acatagggac taatggtgct ttagctcctg
      181 ccagtcgcta tgtcgctttc tcgccgttat tgctttacgg tgaacaatcc gagtgaggag
      241 gattgtgagc aggtttatgc cttgtctaag cataagcatc acaagtattt gattgttggt
      301 agcgaaaagg gggagtgtgg taccccgcat ttgcaaggct atattgtttt tgctaagcct
      361 gttcgattta atacgtttaa agctttaata ccgagggcgc atgtggaggc tgctaaaggt
      421 acttctgagc agaatcgggt atactgtatg aaggagggtg attatgagga atatggcgat
      481 gttccttcgg atggtggtca atcgctgcaa gtttgtgagt gggaccaagc tcgggcgaat
      541 gccaagcttg gaaaatttga tgatattcca tcgaatttgt acatccgtta taagaatgcc
      601 ttccacagta tatttgacga tgcatgtaac gcaagtgagt gtattgtcga attggaccat
      661 ttatggataa ctggtccaac cgggattggg aaatctcggt attgttttga atcgtttcct
      721 aatgcttatc gaaagggtgc aaacaagtgg tggtgtcatt acaccaacca ggatgttgtc
      781 attctcgaag atgtggagcc atcgcaagaa aaatggatag gatactatct gaagatttgg
      841 tccgaccatt atccttttat tgctgaaaga aagggaggat cgcgcagtat tcgacctaag
      901 cgaatagtga taacgtcaaa ttatagtatc aaggagattt ttactgatgc caagattcga
      961 gatccgcttt tgcgtcgttt taaagaacgt actattaagg atggggaatt aatagcgagt
     1021 atatcgcaag agattttatt tcggcagatt ggtgttgacc attacgaagc tattgaataa
     1081 agtgcgtatt catttatggt atcgacacgt agtcgacgtc gttctagtgg gtcgtcgtcg
     1141 tcgtcttctg cattccctct tcctgttaat ccgtacgttc ctccgacgca gcgttctact
     1201 cagcaaggtc ttacagaagc agttgctgaa atgtctgctg aaacgcagac tcagccgtca
     1261 tcggacggct acattagtta ctacaccgga gagcctttaa cggcgtctgg tgcagttggg
     1321 ccacaaaatt gggtggaccc tgttacttat cgtgcacttc gaaagaagtt caccaagaag
     1381 cgaaagcgta cgaccacgaa gaagaggtcc acgcggcgtt ccagtcgcag ttatggaaac
     1441 tctggtcgca gcctctctgg gatgggtcct attgttatta ctgggcgtgg tggttattgg
     1501 ggtgataagt ttggcgaggg tgcatctgca gcctggaaat ctttaaagcg cgtcactcct
     1561 gaaggcacgt ttagtcgttt aggtcgtgcc gctggtggtg ctatgtttgg gaagccagga
     1621 gccagtgttg ggaactggct cggtggaggc gtgtctggaa ttcttggatt tggagactac
     1681 gccgttaaga agaacgacct gatggttctt gatgaaggcg ttcctgttcc cacttttcag
     1741 aatatgaacg atggagttat tgtttgccat cgggagtata ttggtgatat tggtcaaact
     1801 gtgaacttta ctaacactgc ttttccgatt caacctggtg atgcaactac gttcccatgg
     1861 ttgcatcaga ttgcgtcgca atttgaacag tatgaaattt tagggatgtt atttcagttt
     1921 cgttcgacat cttctgattt cggttcaact gccaacatgg cgcttggcac tgttattatg
     1981 gctacggaat atgatagtgt tgatgcttct tttggaagca aattggaaat ggagaatgcc
     2041 cagtattcga tgagtgggaa accatctcat gatattctac atcctgttga atgtgatcct
     2101 ggtgttgttg ggccaatggg tttgaagtat gttcgaaccg gtcctcttcc atcaggaaag
     2161 gataatcgtt tgtatgatca tggcaatttt cagattgcca caacgggaat gcctgtaggg
     2221 tctggcacca ttggtgagtt gtgggttacc tacaaaattg cgttttataa gccgcaattt
     2281 aatcatggtg ttgatatcaa gagcgatttc ttctttcatt ctagtgctga taattctaat
     2341 atgtttggaa ctgttcctat tgctgttagt aacagttctc ttggatgtac tatttctggg
     2401 aatacgatta cgtttcccaa aacagctgtt gttggacaag tgtatatgat tgcatatcaa
     2461 tgcaatggtg gtgctgccgt cacaagtgcc ggagggtgta tttatacggg ttgtgctgct
     2521 attaatcggc aggcatcgtt gcctggtgca ggcaccgtta ctcgttatat ggagaatcag
     2581 tatattcgta taacgaacgt tagtccaaca gctgctatta cagtagtttg gtcagcaatg
     2641 actttaccaa ctgctattac ggatgttcgt actgtaatta cgcagttgga tagtgattta
     2701 ctctctcaac ttggttaaat aaataaggaa ttttattgta tagaccgtac gcgaatttcg
     2761 tagtttgggg ctccgggctc attacgcagc cggagccacg tgtaattgaa tttcgctttc
     2821 ttcttcttct tcagagaagg agagtcttct tgatcggatc gggaggtcgt cgtctcgtag
     2881 tcgaccgagt gcgagcgaca tttcccagct gtcgctccgg ctgtagagtt ctcgtcggaa
     2941 atatctgtac ggcctggcga atcggtggag atggtctgtg ttgttgaaga cccagacgac
     3001 gccggcaaca gagccataag tgacctaagg aattcagatt gattatgtca gactgctcta
     3061 atccgtactg accattaaag gttcaatgtt aagcactagt ctgataaggt aagtatggta
     3121 agtcttcgtt cctatatagg gaggctccgc cagaagtact ttatgggacc tttaaaactc
     3181 acagttgagt tttaatgcgt gactgggtac agtcaggaaa aaagtaaaag tagtgtgtgt
     3241 tttctatcgc aaagtaaagg ggcctacctt gtgtagggct ttatgttttt tgatgctgcg
     3301 ccccgtaggc cagtcatctt tgctttttag aacccctaaa ctttagggcg gccgaaggcc
     3361 gggccgccgt aggcggctta ggccgccgta ggcggcttcc gggccccgaa ggggcccttt
     3421 aggggcttta ggggcccgaa gggcctttta ggggctttag ataggttttt taaagccttt
     3481 gtttttgggg cccgcagggc cctgcgcgcc gcaggcggcc cccggcaggg gagcgcagct
     3541 tttgggccac ggacttttcg cgtggccttt agggggggcg ggtc
//
LOCUS       CruV-310                3584 bp    DNA     circular     24-FEB-2020
DEFINITION  Crucivirus-310 isolate SR5_34553.
ACCESSION   CruV-310
KEYWORDS    .
SOURCE      Crucivirus-310
  ORGANISM  Crucivirus-310
            Unclassified.
REFERENCE   1  (bases 1 to 3584)
  AUTHORS   de la Higuera,I., Kasun,G.W., Torrance,E.L., Pratt,A.A.,
            Maluenda,A., Colombet,J., Bisseux,M., Ravet,V., Dayaram,A.,
            Stainton,D., Kraberger,S., Zawar-Reza,P., Goldstien,S., Briskie,J.,
            White,R., Taylor,H., Gomez,C., Ainley,D.G., Harding,J.S.,
            Fontenele,R.S., Schreck,J., Ribeiro,S.G., Oswald,S.A., Arnold,J.M.,
            Varsani,A., Enault,F. and Stedman,K.M.
  TITLE     Direct Submission
  JOURNAL   Submitted (24-FEB-2020) Biology, Portland State University, 1719 SW
            10th Ave, Portland, Oregon 97201, USA
COMMENT     Bankit Comment: ALT EMAIL:ide@pdx.edu                              
            Bankit Comment: TOTAL # OF SEQS:451                                
            Bankit Comment: GAP: est. length - alignment                       
                                                                               
            ##Assembly-Data-START##                                            
            Assembly Method       :: MetaSPAdes v. 3.12; IDBA-UD v. 1.1.1;     
                                     MEGAHIT v. 1.0.3                          
            Sequencing Technology :: 454; Illumina                             
            ##Assembly-Data-END##
FEATURES             Location/Qualifiers
     source          1..3584
                     /organism="Crucivirus-310"
                     /mol_type="genomic DNA"
                     /isolate="SR5_34553"
                     /isolation_source="Water"
                     /country="New Zealand"
                     /collection_date=2012
     CDS             join(complement(1..111),complement(3378..3584))
                     /codon_start=1
                     /product="putative ORF"
                     /translation="MLHRQNYTSAASVTANIRAPHIITQVLHGLRGGGVILDPPPLKA
                     TRKVRGPKAALPCRGPPAARRALRAPKTKALKNLSKAPKRPFGPLKPLKGPFGARKPP
                     TAA*"
     misc_feature    join(3572..3584,1..20)
                     /note="stem-loop"
     misc_feature    1..9
                     /note="nonanucleotide"
     CDS             190..1080
                     /codon_start=1
                     /product="Putative Replication Associated Protein"
                     /translation="MSLSRRYCFTVNNPSEEDCEQVYALSKHKHHKYLIVGSEKGECG
                     TPHLQGYIVFAKPVRFNTFKALIPRAHVEAAKGSSEQNRVYCMKEGDYEEFGDVPTDG
                     GQTLQVCEWDQARANAKLGKFDDIPSNLYIRYKNAFHSIFDDACNASECIVELDHLWI
                     TGPTGIGKSRYCFESFPNAYRKGANKWWCHYTNQDVVILEDVEPSQEKWIGYYLKIWS
                     DHYPFIAERKGGSRSIRPKRIVITSNYSIKEIFTDAKIRDPLLRRFKERTIKNGELIA
                     SISQEILFRQIGVDHYEAIE*"
     CDS             1096..2718
                     /codon_start=1
                     /product="Putative CruV Capsid Protein"
                     /translation="MVSTRSRRRSSGSSSSSSAFPLPVNPYVPPTQRSTQQGLTEAVA
                     EMSAETQTQPSSDGYISYYTGEPLTASGAVGPQNWVDPVTYRALRKKFTKKRKRTTTK
                     KRSTRRSSRSYGSSGRSLSGMGPIVITGRGGYWGDKFGEGASAAWKSLKRVTPEGTFS
                     RLGRAAGGAMFGKPGASVGNWLGGGVSGILGFGDYAVKKNDLMVLDEGVPVPTFQNMN
                     DGVIVCHREYIGDIGQTVNFTNTVFPIQPGDATTFPWLHQIASQFEQYEILGMLFQFR
                     STSSDFGSTANMALGTVIMATEYDSVDASFGSKLEMENAQYSMSGKPSHDILHPVECD
                     PGVVGPMGLKYVRTGPVPSGKDNRLYDHGNFQIATTGMPVGSGTIGELWVTYKIAFYK
                     PQFNHGVDIKSDFFFHSSADNSNMFGTVPIAVSNSSLGCTISGNTITFPKTAVVGQVY
                     MIAYQCNGGAAVTSAGACTYTGCAVIHRQASLPGAGTVTRYLENQYIRITNVSPTAAI
                     TVIWSAMTLPTAITDVRTVITQLDSDLLSQLG*"
ORIGIN      
        1 tagtattacc ccgccccccc gtaacccatg taacacctgg gttattatat ggggagccct
       61 aatattagct gttacggagg ccgcgctagt gtaattttgt cgatgtaaca gggcctaggt
      121 cccataatgg tggtatcgtt atgggactct acatagggac taatggtgct ttagctcctg
      181 ccagtcgcta tgtcgctttc tcgccgttat tgttttacgg tgaacaatcc gagtgaggag
      241 gattgtgagc aggtttatgc cttgtcgaag cataagcatc acaagtattt gattgttggg
      301 agcgaaaagg gggagtgtgg taccccgcat ttgcaaggct atattgtttt tgctaagcct
      361 gttcgattta atacgtttaa agctttaata ccgagggcgc atgtggaggc tgctaaaggt
      421 agttccgagc agaatcgggt atactgtatg aaggaaggtg attatgagga atttggtgat
      481 gttcctacgg atggtggtca aacgctgcaa gtttgtgagt gggatcaagc tcgtgctaac
      541 gcgaagcttg gaaaatttga tgatattcca tcgaatttgt acatccgtta taagaacgcc
      601 ttccacagta tatttgacga tgcatgtaac gcaagtgagt gtattgtcga attggaccat
      661 ttatggataa ctggtccaac cgggattggg aaatctcggt attgttttga atcgtttcct
      721 aatgcttatc gaaagggtgc aaacaagtgg tggtgtcatt acaccaacca ggatgttgtc
      781 attctcgaag atgtggagcc atcgcaagaa aaatggatag gatactatct gaagatttgg
      841 tccgaccatt atccttttat tgctgaaaga aagggaggat cgcgcagtat tcgaccgaag
      901 cgaatagtga taacgtcaaa ttatagtatc aaggagattt ttactgatgc aaagattcga
      961 gatccgcttt tgcgtcggtt taaagaacgt actatcaaga atggggaatt aatagcgagt
     1021 atatcgcaag agattttatt tcggcagatt ggtgttgacc attacgaagc tattgaataa
     1081 agtgcgtatt catttatggt atcgacacgt agtcgacgtc gttctagtgg gtcgtcgtcg
     1141 tcgtcttctg cattccctct tcctgttaat ccgtacgttc ctccgacgca gcgttctact
     1201 cagcaaggtc ttacagaagc agttgctgaa atgtctgctg aaacgcagac tcagccgtca
     1261 tcggacggct acattagtta ctacaccgga gagcctttaa cggcgtctgg tgcagttggg
     1321 ccacaaaatt gggtggaccc tgttacttat cgtgcacttc gaaagaagtt caccaagaag
     1381 cgaaagcgta cgaccacgaa gaagaggtcc acgcggcgtt ccagtcgcag ttatggaagc
     1441 tctggtcgca gcctctctgg gatgggtcct attgttatta ctgggcgtgg tggttattgg
     1501 ggtgataagt ttggcgaggg tgcatctgca gcctggaaat ctttaaagcg cgtcactcct
     1561 gaaggcacgt ttagtcgttt aggtcgtgcc gctggtggtg ctatgtttgg gaagccagga
     1621 gccagtgttg ggaactggct cggtggaggc gtgtctggaa ttcttggatt tggagactac
     1681 gccgttaaga agaacgacct gatggttctt gatgaaggcg ttcctgttcc cacttttcag
     1741 aatatgaacg atggagttat tgtttgccat cgggagtata ttggtgatat tggtcaaact
     1801 gtgaacttta ctaacactgt ttttccgatt caacctggtg atgcaactac gtttccatgg
     1861 ttgcatcaga ttgcgtcgca atttgaacag tatgaaattt tagggatgtt atttcagttt
     1921 cgttcgacat cttctgattt cggttcaact gccaacatgg cgcttggcac tgttattatg
     1981 gctacggaat atgatagtgt tgatgcttct tttggaagca aattggaaat ggagaatgca
     2041 cagtattcga tgagtgggaa accatctcat gatattctac atcctgttga atgtgatcct
     2101 ggtgttgttg ggccaatggg tttgaagtat gttcgaaccg gtcctgttcc atcaggaaag
     2161 gataatcgtt tgtatgatca tggcaatttt cagattgcca caacgggaat gcctgtaggg
     2221 tctggcacca ttggtgagtt gtgggttacc tacaaaattg cgttttataa gccgcaattt
     2281 aatcatggtg ttgatatcaa gagcgatttc ttctttcatt ctagtgctga taattctaat
     2341 atgtttggaa ctgttcctat tgctgttagt aacagttctc ttggatgtac tatttctggg
     2401 aatacgatta cgtttcccaa aacagctgtt gttggacaag tgtatatgat tgcatatcaa
     2461 tgcaatggtg gtgctgccgt cacaagtgcc ggagcgtgta cttatacggg ttgtgctgtt
     2521 attcatcggc aggcatcgtt gcctggtgca ggcaccgtta ctcgttattt ggagaatcag
     2581 tatattcgta taacgaacgt tagtccaaca gctgctatta cagtaatttg gtcagcaatg
     2641 actttaccaa ctgctattac ggatgttcgt actgtaatta cgcagttgga tagtgattta
     2701 ctctctcaac ttggttaaat aaataaggaa ttttattgta tagaccgtac gcgaatttcg
     2761 tagtttgggg ctccgggctc attacgcagc cggagccacg tgtaattgaa tttcgctttc
     2821 ttcttcttct tcagagaagg agagtcttct tgatcggatc gggaggtcgt cgtctcgtag
     2881 tcgaccgagt gcgagcgaca tttcccagct gtcgctccgg ctgtagagtt ctcgtcggaa
     2941 atatctgtac ggcctggcga atcggtggag atggtctgtg ttgttgaaga cccagacgac
     3001 gccggcaaca gagccataag tgacctaagg aattcagatt gattatgtca gactgctcta
     3061 atccgtactg accattaaag gttcaatgtt aagcactagt ctgataaggt aagtatggta
     3121 agtcttcgtt cctatatagg gaggctccgc cagaagtact ttatgggacc tttaaaactc
     3181 acagtcgagt tttaatgcgt gactgggtac agtcaggaaa aaagtaaaag tagtgtgtgt
     3241 tttctatcgc aaagtaaagg ggcctacctt gtgtagggct ttatgttttt tgatgctgcg
     3301 ccccgtaggc cagtcatctt tgctttttag aacccctaaa ctttagggcg gccgaaggcc
     3361 gggccgccgt aggcggctta ggccgccgta ggcggcttcc gggccccgaa ggggcccttt
     3421 aggggcttta ggggcccgaa gggcctttta ggggctttag ataggttttt taaagccttt
     3481 gtttttgggg cccgcagggc cctgcgcgcc gcaggcggcc cccggcaggg gagcgcagct
     3541 tttgggccac ggacttttcg cgtggccttt agggggggcg ggtc
//
LOCUS       CruV-311                3584 bp    DNA     circular     24-FEB-2020
DEFINITION  Crucivirus-311 isolate SR5_34554.
ACCESSION   CruV-311
KEYWORDS    .
SOURCE      Crucivirus-311
  ORGANISM  Crucivirus-311
            Unclassified.
REFERENCE   1  (bases 1 to 3584)
  AUTHORS   de la Higuera,I., Kasun,G.W., Torrance,E.L., Pratt,A.A.,
            Maluenda,A., Colombet,J., Bisseux,M., Ravet,V., Dayaram,A.,
            Stainton,D., Kraberger,S., Zawar-Reza,P., Goldstien,S., Briskie,J.,
            White,R., Taylor,H., Gomez,C., Ainley,D.G., Harding,J.S.,
            Fontenele,R.S., Schreck,J., Ribeiro,S.G., Oswald,S.A., Arnold,J.M.,
            Varsani,A., Enault,F. and Stedman,K.M.
  TITLE     Direct Submission
  JOURNAL   Submitted (24-FEB-2020) Biology, Portland State University, 1719 SW
            10th Ave, Portland, Oregon 97201, USA
COMMENT     Bankit Comment: ALT EMAIL:ide@pdx.edu                              
            Bankit Comment: TOTAL # OF SEQS:451                                
            Bankit Comment: GAP: est. length - alignment                       
                                                                               
            ##Assembly-Data-START##                                            
            Assembly Method       :: MetaSPAdes v. 3.12; IDBA-UD v. 1.1.1;     
                                     MEGAHIT v. 1.0.3                          
            Sequencing Technology :: 454; Illumina                             
            ##Assembly-Data-END##
FEATURES             Location/Qualifiers
     source          1..3584
                     /organism="Crucivirus-311"
                     /mol_type="genomic DNA"
                     /isolate="SR5_34554"
                     /isolation_source="Water"
                     /country="New Zealand"
                     /collection_date=2012
     CDS             join(complement(1..111),complement(3378..3584))
                     /codon_start=1
                     /product="putative ORF"
                     /translation="MLHRQNYTSAASVTANIRAPHIITQVLHGLRGGGVILDPPPLKA
                     TRKVRGPKAALPCRGPPAARRALRAPKTKALKNLSKAPKRPFGPLKPLKGPFGARKPP
                     TAA*"
     misc_feature    join(3572..3584,1..20)
                     /note="stem-loop"
     misc_feature    1..9
                     /note="nonanucleotide"
     CDS             190..1080
                     /codon_start=1
                     /product="Putative Replication Associated Protein"
                     /translation="MSLSRRYCFTVNNPSEEDCEQVYALSKHKHHKYLIVGSEKGECG
                     TPHLQGYIVFAKPVRFNTFKALIPRAHVESAKGTSEQNRVYCMKEGDYEEFGDVPTDG
                     GQSLQVCEWDQARANAKLGKFDDIPSNLYIRYKNAFHSIFDDACNASECIVELDHLWI
                     TGPTGIGKSRYCFESFPNAYRKGANKWWCHYTNQDVVILEDVEPSQEKWIGYYLKIWS
                     DHYPFIAERKGGSRSIRPKRIVITSNYSIKEIFTDAKIRDPLLRRFKERTIKNGELIA
                     SISQEILFRQIGVDHYEAIE*"
     CDS             1096..2718
                     /codon_start=1
                     /product="Putative CruV Capsid Protein"
                     /translation="MVSTRSRRRSSGSSSSSSAFPLPVNPYVPPTQRSTQQGLTEAVA
                     EMSAETQTQPSSDGYISYYTGEPLTASGAVGPQNWVDPVTYRALRKKFTKKRKRTTTK
                     KRSTRRSSRSYGSSGRSLSGMGPIVITGRGGYWGDKFGEGASAAWKSLKRVTPEGTFS
                     RLGRAAGGAMFGKPGASVGNWLGGGVSGILGFGDYAVKKNDLMVLDEGVPVPTFQNMN
                     DGVIVCHREYIGDIGQTVNFTNTVFPIQPGDATTFPWLHQIASQFEQYEILGMLFQFR
                     STSSDFGSTANMALGTVIMATEYDSVDASFGSKLEMENAQYSMSGKPSHDILHPVECD
                     PGVVGPMGLKYVRTGPVPSGKDNRLYDHGNFQIATTGMPVGSGTIGELWVTYKIAFYK
                     PQFNHGVDIKSDFFFHSSADNSNMFGTVPIAVSNSSLGCTISGNTITFPKTAVVGQVY
                     MIAYQCNGGAAVTSAGACTYTGCAVIHRQASLPGAGTVTRYLENQYIRITNVSPTAAI
                     TVIWSAMTLPTAITDVRTVITQLDSDLLSQLG*"
ORIGIN      
        1 tagtattacc ccgccccccc gtaacccatg taacacctgg gttattatat ggggagccct
       61 aatattagct gttacggagg ccgcgctagt gtaattttgt cgatgtaaca gggcctaggt
      121 cccataatgg tggtatcgtt atgggactct acatagggac taatggtgct ttagctcctg
      181 ccagtcgcta tgtcgctttc tcgccgttat tgttttacgg tgaacaatcc gagtgaggag
      241 gattgtgagc aggtttatgc cttgtcgaag cataagcatc acaagtattt gattgttggg
      301 agcgaaaagg gggagtgtgg taccccgcat ttgcaaggct atattgtttt tgctaagcct
      361 gttcgattta atacgtttaa agctttaata ccgagggcgc atgtggagtc tgctaaaggt
      421 acttctgagc agaatcgggt atactgtatg aaggagggtg attatgagga atttggtgat
      481 gttcctacgg atggtggtca atcgctgcaa gtttgtgagt gggaccaagc tcgtgctaac
      541 gcgaagcttg gaaaatttga tgatattcca tcgaatttgt acatccgtta taagaacgcc
      601 ttccacagta tatttgacga tgcatgtaac gcaagtgagt gtattgtcga attggaccat
      661 ttatggataa ctggtccaac cgggattggg aaatctcggt attgttttga atcgtttcct
      721 aatgcttatc gaaagggtgc aaacaagtgg tggtgtcatt acaccaacca ggatgttgtc
      781 attctcgaag atgtggagcc atcgcaagaa aaatggatag gatactatct gaagatttgg
      841 tccgaccatt atccttttat tgctgaaaga aagggaggat cgcgcagtat tcgaccgaag
      901 cgaatagtga taacgtcaaa ttatagtatc aaggagattt ttactgatgc aaagattcga
      961 gatccgcttt tgcgtcggtt taaagaacgt actatcaaga atggggaatt aatagcgagt
     1021 atatcgcaag agattttatt tcggcagatt ggtgttgacc attacgaagc tattgaataa
     1081 agtgcgtatt catttatggt atcgacacgt agtcgacgtc gttctagtgg gtcgtcgtcg
     1141 tcgtcttctg cattccctct tcctgttaat ccgtacgttc ctccgacgca gcgttctact
     1201 cagcaaggtc ttacagaagc agttgctgaa atgtctgctg aaacgcagac tcagccgtca
     1261 tcggacggct acattagtta ctacaccgga gagcctttaa cggcgtctgg tgcagttggg
     1321 ccacaaaatt gggtggaccc tgttacttat cgtgcacttc gaaagaagtt caccaagaag
     1381 cgaaagcgta cgaccacgaa gaagaggtcc acgcggcgtt ccagtcgcag ttatggaagc
     1441 tctggtcgca gcctctctgg gatgggtcct attgttatta ctgggcgtgg tggttattgg
     1501 ggtgataagt ttggcgaggg tgcatctgca gcctggaaat ctttaaagcg cgtcactcct
     1561 gaaggcacgt ttagtcgttt aggtcgtgcc gctggtggtg ctatgtttgg gaagccagga
     1621 gccagtgttg ggaactggct cggtggaggc gtgtctggaa ttcttggatt tggagactac
     1681 gccgttaaga agaacgacct gatggttctt gatgaaggcg ttcctgttcc cacttttcag
     1741 aatatgaacg atggagttat tgtttgccat cgggagtata ttggtgatat tggtcaaact
     1801 gtgaacttta ctaacactgt ttttccgatt caacctggtg atgcaactac gtttccatgg
     1861 ttgcatcaga ttgcgtcgca atttgaacag tatgaaattt tagggatgtt atttcagttt
     1921 cgttcgacat cttctgattt cggttcaact gccaacatgg cgcttggcac tgttattatg
     1981 gctacggaat atgatagtgt tgatgcttct tttggaagca aattggaaat ggagaatgca
     2041 cagtattcga tgagtgggaa accatctcat gatattctac atcctgttga atgtgatcct
     2101 ggtgttgttg ggccaatggg tttgaagtat gttcgaaccg gtcctgttcc atcaggaaag
     2161 gataatcgtt tgtatgatca tggcaatttt cagattgcca caacgggaat gcctgtaggg
     2221 tctggcacca ttggtgagtt gtgggttacc tacaaaattg cgttttataa gccgcaattt
     2281 aatcatggtg ttgatatcaa gagcgatttc ttctttcatt ctagtgctga taattctaat
     2341 atgtttggaa ctgttcctat tgctgttagt aacagttctc ttggatgtac tatttctggg
     2401 aatacgatta cgtttcccaa aacagctgtt gttggacaag tgtatatgat tgcatatcaa
     2461 tgcaatggtg gtgctgccgt cacaagtgcc ggagcgtgta cttatacggg ttgtgctgtt
     2521 attcatcggc aggcatcgtt gcctggtgca ggcaccgtta ctcgttattt ggagaatcag
     2581 tatattcgta taacgaacgt tagtccaaca gctgctatta cagtaatttg gtcagcaatg
     2641 actttaccaa ctgctattac ggatgttcgt actgtaatta cgcagttgga tagtgattta
     2701 ctctctcaac ttggttaaat aaataaggaa ttttattgta tagaccgtac gcgaatttcg
     2761 tagtttgggg ctccgggctc attacgcagc cggagccacg tgtaattgaa tttcgctttc
     2821 ttcttcttct tcagagaagg agagtcttct tgatcggatc gggaggtcgt cgtctcgtag
     2881 tcgaccgagt gcgagcgaca tttcccagct gtcgctccgg ctgtagagtt ctcgtcggaa
     2941 atatctgtac ggcctggcga atcggtggag atggtctgtg ttgttgaaga cccagacgac
     3001 gccggcaaca gagccataag tgacctaagg aattcagatt gattatgtca gactgctcta
     3061 atccgtactg accattaaag gttcaatgtt aagcactagt ctgataaggt aagtatggta
     3121 agtcttcgtt cctatatagg gaggctccgc cagaagtact ttatgggacc tttaaaactc
     3181 acagtcgagt tttaatgcgt gactgggtac agtcaggaaa aaagtaaaag tagtgtgtgt
     3241 tttctatcgc aaagtaaagg ggcctacctt gtgtagggct ttatgttttt tgatgctgcg
     3301 ccccgtaggc cagtcatctt tgctttttag aacccctaaa ctttagggcg gccgaaggcc
     3361 gggccgccgt aggcggctta ggccgccgta ggcggcttcc gggccccgaa ggggcccttt
     3421 aggggcttta ggggcccgaa gggcctttta ggggctttag ataggttttt taaagccttt
     3481 gtttttgggg cccgcagggc cctgcgcgcc gcaggcggcc cccggcaggg gagcgcagct
     3541 tttgggccac ggacttttcg cgtggccttt agggggggcg ggtc
//
LOCUS       CruV-312                3593 bp    DNA     circular     24-FEB-2020
DEFINITION  Crucivirus-312 isolate SR5_33644.
ACCESSION   CruV-312
KEYWORDS    .
SOURCE      Crucivirus-312
  ORGANISM  Crucivirus-312
            Unclassified.
REFERENCE   1  (bases 1 to 3593)
  AUTHORS   de la Higuera,I., Kasun,G.W., Torrance,E.L., Pratt,A.A.,
            Maluenda,A., Colombet,J., Bisseux,M., Ravet,V., Dayaram,A.,
            Stainton,D., Kraberger,S., Zawar-Reza,P., Goldstien,S., Briskie,J.,
            White,R., Taylor,H., Gomez,C., Ainley,D.G., Harding,J.S.,
            Fontenele,R.S., Schreck,J., Ribeiro,S.G., Oswald,S.A., Arnold,J.M.,
            Varsani,A., Enault,F. and Stedman,K.M.
  TITLE     Direct Submission
  JOURNAL   Submitted (24-FEB-2020) Biology, Portland State University, 1719 SW
            10th Ave, Portland, Oregon 97201, USA
COMMENT     Bankit Comment: ALT EMAIL:ide@pdx.edu                              
            Bankit Comment: TOTAL # OF SEQS:451                                
            Bankit Comment: GAP: est. length - alignment                       
                                                                               
            ##Assembly-Data-START##                                            
            Assembly Method       :: MetaSPAdes v. 3.12; IDBA-UD v. 1.1.1;     
                                     MEGAHIT v. 1.0.3                          
            Sequencing Technology :: 454; Illumina                             
            ##Assembly-Data-END##
FEATURES             Location/Qualifiers
     source          1..3593
                     /organism="Crucivirus-312"
                     /mol_type="genomic DNA"
                     /isolate="SR5_33644"
                     /isolation_source="Water"
                     /country="New Zealand"
                     /collection_date=2012
     CDS             1..906
                     /codon_start=1
                     /product="Putative Replication Associated Protein"
                     /translation="METVAKDTQVYRYDFTSYFDDIEECKKFLRTHCSKWTFQQEKCP
                     STGKLHLQGRVSLKTKKTLKSAALLFKALNNAHISKTSKNCTDDAYVMKNESRVAGPW
                     KHDDKPPPYIPIQLRITEFLPWQKAVIEQLLNFRKINMVLDKKGNIGKTTLVGNLCCQ
                     NKARQIPFCNDFKDIMRMMMCMEEDHGSCPLVFIDLPRAIKKDHLYQMYSGIEVIKGG
                     YLFDDRYHLKFKYIDSPNIWVFTNVEPEWSFMSSDRWIVWEVNKDFELVQKEPDGLKK
                     WKDSNEGCEDIITLANKLKSELSTK*"
     CDS             complement(1198..2589)
                     /codon_start=1
                     /product="Putative CruV Capsid Protein"
                     /translation="MFYKKHMSTKYSDAQRADYWKAKAMAKPKSKARPAKRTYKKKAY
                     RKKAYSRRGGSGGNRSINISGLGDYQMNEGDNFGRRYGGLVGSKLGEYAGGALHGLMT
                     SFTGLGDYKVVHNSLMEGGMMPPIINPHTTGGDVFRRSEYLGDLISASTANTFKLQSF
                     PVNAGLESTFQWLSQIAGNYTQYQFEGIYFEFRSMSADALNSTNTALGQVVMAANYNA
                     SEDNFTNKQEMENYYSGVSGKPSGNIRYFVECHPAVNVLTDLYVRQGEVPPGEDQRLF
                     DLCNFQIATNGCQGTNVNLGEIWVTYQVCLRKPRLFAALGEYNSWASMVPNTLDFSNA
                     NPLNTNWFISPTSNIIGLSFTSTTIRWTAPTLPQVYNVFIRWVGSGSVALTTPSFLGS
                     NGLTQRNLYQTPGATTTTSSYTISFQVSYNPANNTSGGDPTVTVGTGGVLPTTPTSFV
                     LQITQMPNTTYGV*"
     CDS             3143..3505
                     /codon_start=1
                     /product="putative ORF"
                     /translation="MCVDEIKKINVIKIFFIKYFLYIKMEVNLKYDYIYGISEGSYND
                     MSPCARASVILDNWKCELENCRQLKPRDATHPDFEDELEDYQTWKSEVLDHIAIYQAF
                     IKGWFMCLEYNKNNLIKS*"
ORIGIN      
        1 atggagacag tggctaaaga cacacaagtc tacagatacg actttacatc gtattttgat
       61 gatatcgaag aatgtaaaaa attcttacga actcattgtt caaaatggac ctttcagcaa
      121 gaaaaatgtc catcaaccgg taaattacat ttacaaggta gagtgtctct aaagacaaaa
      181 aagaccctaa aatcagctgc actgcttttt aaggctctta ataatgctca tatttctaaa
      241 acaagtaaaa attgtactga tgacgcttac gtcatgaaaa atgagtctag agtcgccggt
      301 ccttggaaac acgacgacaa accacctccg tatattccaa tacaacttag aattacggag
      361 ttccttccat ggcaaaaggc tgttattgaa caacttttaa actttcgtaa aatcaatatg
      421 gttttagaca aaaaaggtaa tattggaaag actacattag ttggaaactt atgttgtcag
      481 aacaaagcaa ggcaaatacc tttttgtaat gattttaaag acatcatgcg tatgatgatg
      541 tgcatggaag aagatcatgg atcttgtcca ctagtcttta ttgatctccc aagggcgatc
      601 aaaaaagatc atttatatca aatgtatagt ggaatagaag taataaaagg aggatatctg
      661 ttcgatgaca gatatcacct taaatttaaa tacattgact cacccaatat ttgggtattc
      721 accaatgttg aaccagaatg gagctttatg agctccgata gatggatagt gtgggaagtc
      781 aataaagact ttgaactggt tcagaaagag cccgatgggc ttaaaaagtg gaaagattcg
      841 aatgaagggt gtgaagacat tattacctta gctaataagt taaaatcgga actttccaca
      901 aaataaatat atcaattagg atatattttt ttaatccatg tcctggaggc catagattga
      961 gttggcgtgg gtacaagtac cgcactgtaa tactgcaact caatctatgc gctacgcgga
     1021 accaaaaagc gctttgcgct ttttgcttct atatatatat tattttaagt gtatggataa
     1081 atggataaaa tgagtgtttg taccatttcc cattaagttt ttttgttttg ctgtggctaa
     1141 actttggata cggctggcta aaatagccgt gtaatatata tccctggata tatattatca
     1201 aacaccataa gtcgtgtttg gcatttgtgt tatctgtaaa acaaatgaag taggggtagt
     1261 aggtaaaacc ccaccggtac caactgttac agttgggtca ccgccagatg tattattagc
     1321 aggattataa ctgacttgaa aagaaatagt ataagatgag gtagtagttg tagcaccggg
     1381 agtttgatac aaattacgtt gcgtaagacc attactacca agaaaagatg gagtagtaag
     1441 tgctacagaa ccagaaccga cccatctaat aaaaacatta taaacttgtg gtaaagttgg
     1501 agcagtccat ctaatagtag tactagtaaa agataaacct ataatgtttg atgttggact
     1561 gataaaccaa tttgtattta atggatttgc attagaaaaa tccaatgtat taggaaccat
     1621 agaagcccat gagttatatt ctcccaaagc agcaaataac ctaggctttc tcaagcaaac
     1681 ttgataagtg acccaaattt cccctaaatt gacgtttgta ccttgacaac cgtttgtagc
     1741 aatttggaaa ttacataaat cgaagagtct ttgatcttct cctggaggca cttcaccctg
     1801 acgaacatat aaatctgtta atacgttaac agcagggtga cattcgacaa aataccttat
     1861 gttaccagaa ggttttcccg aaacaccgga ataataattt tccatctctt gtttgttcgt
     1921 aaaattatct tctgacgcgt tgtaattggc tgccattaca acttgcccta aagcggtgtt
     1981 agtagaattt aacgcatcag ctgacattga gcgaaattca aaataaatac cctcaaattg
     2041 atactgtgta taatttccgg ctatttgact cagccattga aaagtacttt ccaaaccagc
     2101 attcacagga aacgactgaa gtttgaaagt attggctgtg gaagcactaa ttaaatcccc
     2161 caagtactcg cttcgtctaa agacatcacc tcctgtggta tggggattta ttattggggg
     2221 catcattcct ccttccatga gagaattatg gacgacctta tagtcgccta aacccgtaaa
     2281 tgacgtcatt aaaccgtgta atgcgcctcc agcgtattcc ccgagttttg atcctacaag
     2341 accaccataa cgtctaccga agttgtcacc ttcgttcatt tggtaatcac caagtcctga
     2401 tatgtttatt gagcgattac ctccggatcc acctcgacgg gaataagctt tctttcgata
     2461 agccttcttc ttgtaagtcc ttttagctgg tctagctttg gacttaggct tagccatagc
     2521 cttagccttc caatagtctg ctctttgagc gtctgagtac ttggtggaca tgtgtttttt
     2581 atagaacatg aaaaattaaa aaaaaataaa ttttttgttt ttttatttgt aattatggaa
     2641 tggcgactca cgctccgctt ccggcgccgt attgtcgggg acgtaaccgc ccgccaaggt
     2701 taatgataaa tatatgaaaa gagtatgttt agtagtgttt tatatatgta tacacaaatt
     2761 tttggtgaat ttgtgatttt tgtttttgaa ttgaactgac ggaagcgttg cttaaggggc
     2821 ttcgcccctg gtcaaaaaaa agtggtataa agaaatgtgt tgtatataaa aaataacagt
     2881 gggcaatggc taacatggct acaatggcta catacggacc tgaaatgtat atcggtggtc
     2941 atttcattga ggatgatgaa atagaagatg cgataattac ttatcttaaa agaacaactg
     3001 gatatcatat aaatatgata gatgcatgct ttgatgttat aacagataaa ttgttagatg
     3061 ctcctggagc acctaatagt aaatattctc aaaatcatat tgtattagaa atagctgatg
     3121 atttgatgaa attaatcgac acatgtgtgt ggatgagatt aagaagatta atgttataaa
     3181 aatatttttt ataaaatatt ttttatatat aaaaatggaa gtcaacttga agtacgacta
     3241 tatttatggt ataagcgaag gttcttataa tgacatgagt ccctgtgcca gagcctctgt
     3301 cattctagac aactggaagt gtgaattaga aaattgtcgc caattaaaac ctcgcgatgc
     3361 aactcaccca gattttgagg atgagttaga agattaccaa acttggaaaa gtgaagtttt
     3421 ggatcatata gctatttatc aggcctttat aaagggttgg tttatgtgtt tggaatataa
     3481 taaaaacaac ctgataaaat cataaaaata taattttcaa ttatattttt ttttgaattt
     3541 atttcaaaaa tatggtataa agaaataaat ttagccataa aaaagtggct aac
//
LOCUS       CruV-313                3594 bp    DNA     circular     24-FEB-2020
DEFINITION  Crucivirus-313 isolate 120_125_SvL2_3298.
ACCESSION   CruV-313
KEYWORDS    .
SOURCE      Crucivirus-313
  ORGANISM  Crucivirus-313
            Unclassified.
REFERENCE   1  (bases 1 to 3594)
  AUTHORS   de la Higuera,I., Kasun,G.W., Torrance,E.L., Pratt,A.A.,
            Maluenda,A., Colombet,J., Bisseux,M., Ravet,V., Dayaram,A.,
            Stainton,D., Kraberger,S., Zawar-Reza,P., Goldstien,S., Briskie,J.,
            White,R., Taylor,H., Gomez,C., Ainley,D.G., Harding,J.S.,
            Fontenele,R.S., Schreck,J., Ribeiro,S.G., Oswald,S.A., Arnold,J.M.,
            Varsani,A., Enault,F. and Stedman,K.M.
  TITLE     Direct Submission
  JOURNAL   Submitted (24-FEB-2020) Biology, Portland State University, 1719 SW
            10th Ave, Portland, Oregon 97201, USA
COMMENT     Bankit Comment: ALT EMAIL:ide@pdx.edu                              
            Bankit Comment: TOTAL # OF SEQS:451                                
            Bankit Comment: GAP: est. length - alignment                       
                                                                               
            ##Assembly-Data-START##                                            
            Assembly Method       :: MetaSPAdes v. 3.12; IDBA-UD v. 1.1.1;     
                                     MEGAHIT v. 1.0.3                          
            Sequencing Technology :: 454; Illumina                             
            ##Assembly-Data-END##
FEATURES             Location/Qualifiers
     source          1..3594
                     /organism="Crucivirus-313"
                     /mol_type="genomic DNA"
                     /isolate="120_125_SvL2_3298"
                     /isolation_source="Water"
                     /country="Norway"
                     /collection_date=2012
     misc_feature    join(3581..3594,1..23)
                     /note="stem-loop"
     misc_feature    join(complement(1..8),3594)
                     /note="nonanucleotide"
     misc_feature    1..9
                     /note="nonanucleotide"
     CDS             154..1458
                     /codon_start=1
                     /product="Putative Replication Associated Protein"
                     /translation="MSSRGRGGAPRQEKKGVSITWTLNNYTDAEVSDIKANWPKMAKY
                     VCFGKEIGGAELTPHLQGYMSLKKQTAYSSIHKDFPGMIRAHFLNAGGDHVQNRNYCG
                     KGAMSTIEYDRYRKVAVPNSKPKVFKEGDRYGQDVRSHPEYGIGADFWESGPLSEAIQ
                     PGKSKDLHEFVEALGSKSITSIVRSSMENKIVFLKHNKYLEALESKIVRTRSAKDGFP
                     ETHWICGKTGQAKTRLAGEFARRYMGADDDAEDQELFALIRPGRAGLAPWFGNWEYQP
                     VAIIDEVRAKSHDFVWMLGFCDRYDQVCEPKGSQKPWNAEVVIYTSPRSIDDTYRGRT
                     DEELDQLHRRIRESGGREWRFPDDAAEWLERLGRLQPRSGTGLADPRIRPQYASAVVG
                     PLRSNEVRLAEPADEESLRSGTEMMDEIDAEIQRLVDEHFAD*"
     CDS             1502..3253
                     /codon_start=1
                     /product="Putative CruV Capsid Protein"
                     /translation="MSYVPDFTESWLHDPATNLEALKMSEEYIPQTLLPFPPSARQDY
                     PRVIRDRPSARGQSARKKARADVQQIAAQMFVEELKSEGRSIPQAVSDQARGITSKST
                     KMSLPPKDYAASLSRDDLEKKYAASIERSKGKRKTTGKGRAGASKKRRYSSSRSSGRY
                     GGTNIVYPNVVGRGAYGIKGGLNFGHEDDWFRGGVGGYYNSDRAAGGTVSGRGAYNIK
                     RNSLVVDEGQGPPLIENLTNGQVVIRHREYLKDMTCPTGAPSPYNINFQEKINPGNPA
                     MFPWLSQIAPNFQEWEALGMIFEVKTMSSDYTQNVSMGTVFAATDYNTQAPAPINKQQ
                     LENMEFSQSCKPSCSIMMPIECNPRLNVAQHLYVAPNGDYNGGDPQFYNLGQVFLGSQ
                     GLPNAAGDVGTIAELWVSYEIVFYKPKISPIEDTRLLDLSQYLCLNITDSQPMGSVKS
                     PLRAIQGSAVLTDQTIQLPPIVGSTWMITVFYGGEDFRANAPTSSPNYDFSLGCALGG
                     QQSFPDAGGTSFAWDDNVTALSVSGDATIDGMSFGINVYVTPTAIAIPPTITFSAMVL
                     PGTATEPTATVTILRLS*"
ORIGIN      
        1 tactattacc caagaaaccc cctatcgcat agcgatagcg ccgattcaca aagttgaaat
       61 cggctggaat ttcgtgaaat ttcaaaaact ccgagatctc gtaactccga gttcgtataa
      121 gaactcggag taactcggag ttaagcattt ataatgtctt ctcgcgggcg aggaggtgct
      181 cctcgacaag agaaaaaagg tgtttcgata acttggactt tgaacaatta tacggacgct
      241 gaagtttccg atattaaggc caactggccg aagatggcaa aatatgtgtg ttttggcaag
      301 gaaataggcg gtgcggagct aacgccacat cttcaaggtt atatgagctt gaagaaacaa
      361 actgcttatt cgagcattca taaggatttt cctggaatga tccgagctca ttttttgaac
      421 gcgggcggag accacgttca aaatcgcaat tactgtggta agggcgcgat gtcaacgatc
      481 gaatacgatc gatatcgcaa agttgcggtt ccaaactcaa aacctaaggt ttttaaagag
      541 ggcgatcgat acggccagga cgtacgatcg catcctgaat atggaatcgg tgccgatttt
      601 tgggaaagcg gccctttatc cgaagcgata caaccgggga aatccaaaga tttacacgag
      661 ttcgtagaag ctctcggatc gaagtcgata acttcgattg ttcgctcatc tatggagaac
      721 aaaattgtgt tcctcaaaca caataaatat ttggaagcat tagaatccaa gatcgttcgc
      781 actcgtagtg cgaaagatgg ctttccggag acccactgga tttgcggaaa aacgggacag
      841 gcgaagacac gactcgctgg tgagttcgcc cgacgatata tgggcgccga tgatgatgcc
      901 gaagaccaag agctcttcgc gctcatccga cctggacgag ctggactcgc cccttggttc
      961 ggaaactggg agtatcaacc tgtcgccatc attgacgagg ttcgagctaa atcccacgac
     1021 ttcgtttgga tgctcggatt ctgcgatcga tacgatcaag tctgcgagcc caaaggatcg
     1081 cagaaacctt ggaacgcaga agtcgtcatt tatacttctc caagaagtat tgacgacacc
     1141 tatagaggac gaactgatga ggagctcgat cagctccacc gaagaattcg agagtcagga
     1201 ggaagagagt ggcgattccc cgacgatgct gcggagtggc tcgagcggct cggccgactc
     1261 cagccacgat ctgggaccgg gctcgccgat ccccgcatta gaccccaata cgcctctgcc
     1321 gtcgttgggc cgcttcgcag caatgaagtt cggttggcag agcccgccga tgaagaatca
     1381 cttcgatcgg gtaccgaaat gatggatgaa attgatgcgg agatacagcg acttgttgat
     1441 gaacacttcg ctgattaata aaaaattcgt attacgaagt ttgtgttata tttaagtatg
     1501 gatgtcgtac gttcctgatt ttaccgaaag ttggttgcat gaccctgcga ccaatcttga
     1561 agcgttaaaa atgtctgaag agtatattcc tcagacattg ttaccttttc ctccctccgc
     1621 gaggcaggat tatcctcgtg ttatacgtga tcgacctagt gccagaggtc agtcggcgcg
     1681 taaaaaggca cgagctgatg ttcaacaaat tgctgctcaa atgtttgttg aagaattaaa
     1741 atctgagggt agatctattc ctcaggctgt cagtgatcaa gctagaggaa ttacatcgaa
     1801 gtctacgaaa atgtcgttac caccgaaaga ttatgcggct tcgctttctc gtgatgatct
     1861 tgagaagaag tatgctgctt cgattgaacg ttctaaaggt aaacgtaaaa ccactggtaa
     1921 aggacgagct ggcgcgtcta aaaaacgacg atattcgtcg tctcgatctt cgggacgcta
     1981 tggtggcacg aatatcgtat atcccaacgt tgtcggacgt ggagcgtacg gcattaaggg
     2041 aggccttaac ttcggacacg aagacgattg gtttagagga ggtgttggag gttactacaa
     2101 ctccgaccga gccgcgggag gaacagtttc cggacgaggc gcttataaca ttaagcgaaa
     2161 ttcgttggtt gttgacgaag gacaaggtcc tcctctaatc gaaaacttga ccaacgggca
     2221 agttgtaatt agacaccgtg agtatctcaa ggatatgact tgtccaactg gcgctccttc
     2281 gccttacaat atcaattttc aagagaaaat taatccagga aaccctgcga tgttcccttg
     2341 gcttagccaa attgctccta attttcagga gtgggaagca ttaggaatga tctttgaggt
     2401 caagacgatg agttctgatt acacgcagaa cgtcagtatg ggaaccgtat ttgcggcgac
     2461 cgattacaat actcaagctc ctgcgccgat taacaaacaa caactcgaaa atatggagtt
     2521 ttcgcagtcg tgtaaaccaa gttgtagcat tatgatgcct attgagtgca atcctagatt
     2581 gaatgtcgct caacatctct acgttgcgcc aaacggcgat tacaacggag gtgatccaca
     2641 attttacaat ttgggtcaag ttttccttgg ttctcaagga ttacccaacg cagcgggcga
     2701 tgttggtacg atagctgaac tttgggtcag ttatgagatc gttttttata aaccgaagat
     2761 ctctcctatc gaagacacta gattgctcga tttatcgcag tatttgtgtc tgaatattac
     2821 tgacagtcaa ccaatgggat cggttaagtc acctttacga gccattcaag gcagtgccgt
     2881 tttgactgat caaactattc aacttccacc aattgtcggt tcgacgtgga tgattaccgt
     2941 tttttatggc ggtgaagatt ttagagctaa tgctcctacg tcatctccaa attacgattt
     3001 ttcgcttggt tgtgcgcttg gtggacaaca aagttttcct gatgctggag gaacatcatt
     3061 tgcatgggac gacaacgtta ctgcgttatc tgtttcaggt gatgctacaa ttgacggtat
     3121 gtcttttgga attaacgttt acgttactcc aaccgcaatt gcaattccac ctacaatcac
     3181 gttttcggcg atggttcttc ctgggacagc gactgaacca acggcaaccg tgactatttt
     3241 acgtctttcg taaataaaaa tactttactt cactcgtgct taaagttttt aatttatagg
     3301 tggggcggtt cggcgcccgc agggcggcga agcgtccaca ccgacgcgac cgaagggcgc
     3361 gagttcggcg cctccgggcg ccgcatatac gtaaatacgg gtcccgaccg ttacgtataa
     3421 aataaaaacg tgcttactat ttttttgtct tctggcgtta gtcgaaccga cgaacgaccg
     3481 acgaccaacg acgaagtcgg tggttcgatt cccgctgtag gcgttttttt tcttaaaaaa
     3541 aaagtcgaaa atctgctaag acttttcgac ttagcgaaaa agggggtttc ttgc
//
LOCUS       CruV-314                3597 bp    DNA     circular     24-FEB-2020
DEFINITION  Crucivirus-314 isolate 120_795_SvL1_3295.
ACCESSION   CruV-314
KEYWORDS    .
SOURCE      Crucivirus-314
  ORGANISM  Crucivirus-314
            Unclassified.
REFERENCE   1  (bases 1 to 3597)
  AUTHORS   de la Higuera,I., Kasun,G.W., Torrance,E.L., Pratt,A.A.,
            Maluenda,A., Colombet,J., Bisseux,M., Ravet,V., Dayaram,A.,
            Stainton,D., Kraberger,S., Zawar-Reza,P., Goldstien,S., Briskie,J.,
            White,R., Taylor,H., Gomez,C., Ainley,D.G., Harding,J.S.,
            Fontenele,R.S., Schreck,J., Ribeiro,S.G., Oswald,S.A., Arnold,J.M.,
            Varsani,A., Enault,F. and Stedman,K.M.
  TITLE     Direct Submission
  JOURNAL   Submitted (24-FEB-2020) Biology, Portland State University, 1719 SW
            10th Ave, Portland, Oregon 97201, USA
COMMENT     Bankit Comment: ALT EMAIL:ide@pdx.edu                              
            Bankit Comment: TOTAL # OF SEQS:451                                
            Bankit Comment: GAP: est. length - alignment                       
                                                                               
            ##Assembly-Data-START##                                            
            Assembly Method       :: MetaSPAdes v. 3.12; IDBA-UD v. 1.1.1;     
                                     MEGAHIT v. 1.0.3                          
            Sequencing Technology :: 454; Illumina                             
            ##Assembly-Data-END##
FEATURES             Location/Qualifiers
     source          1..3597
                     /organism="Crucivirus-314"
                     /mol_type="genomic DNA"
                     /isolate="120_795_SvL1_3295"
                     /isolation_source="Water"
                     /country="Norway"
                     /collection_date=2012
     CDS             1..1656
                     /codon_start=1
                     /product="Putative Replication Associated Protein"
                     /translation="MIIFSFRVFCGYAYLRVYTMDCKTKPLSRAQREARDEAIATTDA
                     QPMEASVRKKKPSKETPEAAAPVDSDVSPYKSGLRSRGWVFTWNNPVLPAGYANFVDF
                     YRAWEPQVDYLVVGNEHAPTTGTLHHQGAVWFKNQRTWPACRSSIKCWWKPAKGSGEQ
                     NFNYSNKEAILIEFGIRKQQGNRADLEDVRDLIREGASMREVTERASNLQAIKVGQLF
                     LQHHPELQQRRNWNMQIFWIKGPAGIGKTRWCAEQAPNAHFSSRNLQWWDGYADQEDV
                     IVDDFRGDFCTYHELLRIQDRYPYRVQIKGSSCELLAKRIFFTSCLLPTECYATREDI
                     WQLLRRITAVYEFNEDGSANIWRYVNKVDTTKVEQLGKLPPRTVELSAREEIILPGLG
                     TALPPRDFELIIKNPADSTQKSGGNKCPLRNNLIIPPRAAPDNLVCACTNCGSTELTH
                     RCCNYCKMTDPPMDHHMSCNEETKYAAETRECQHVDTCDDGAGNELCLTCGEYVEDCD
                     ADNEEEQEMCPVCATPIIAYIDGVLACKCHIAYPDGYDYPPDG*"
     CDS             1729..3204
                     /codon_start=1
                     /product="Putative CruV Capsid Protein"
                     /translation="MPRVAAKKKVVRKRVAATPRYIPRVSGRGAYSYEKPGPWGRYGR
                     TAGGIAGDVLGRTFLGPAGGVVGKVLGNKVGSYAHYIGRIFGSGDYVTSKGVRMNNIL
                     SPQTPAFEDPKGTVRVRHREYLGDVISSGTAAAFKIDSYALNPGIADSFPWLSNVCGA
                     TFQQYRINGMVFEFRSMSSDALNSTNTALGSVVMCTDYDSADTAFTSKQQMENSEWGV
                     SCKPSCNMIHGIECAPRMTTATELYVRAFDNPSGTDIRLYDWGKTYVATVGCQGTSVN
                     LGELWVSYDVTFFKTIEQVPGYLIPFSLYALTSASATAPLGTSRAQWSTTTGGNNNLD
                     LTLTENKVSFPLTIPVNSIWHVTLAYESSEGKAITVPACTTGNGMYMDAAKAWKTPNT
                     GSEIQYSFAWNIDVQYQGGGTPAALPYVNFADFTWTGAVITQADLYVYQLPGLYQGTY
                     TDQSEVPRVVKEEEEEVDTAPSYISVHQNEEKKPQVRRPVR*"
ORIGIN      
        1 atgattattt ttagttttag agttttttgc ggttatgcat acctgcgtgt ttacactatg
       61 gattgcaaaa caaagcctct ttcgcgtgcc caaagagagg ccagagatga agctatcgcc
      121 acgacagacg cacaaccgat ggaagcgtct gttcgaaaaa agaaaccctc taaggagaca
      181 ccagaagctg ccgctcccgt cgattctgac gtcagcccat ataaatctgg actgcgctcc
      241 cgaggatggg tatttacttg gaataaccca gtactgcctg ccggctatgc caacttcgtt
      301 gacttctaca gggcttggga gcctcaagta gactacttag tcgtaggaaa tgaacacgcg
      361 cccactactg ggacgctaca tcaccaagga gctgtttggt tcaaaaatca gcggacttgg
      421 cccgcttgta gatcttcgat caaatgctgg tggaaaccag ctaaaggttc tggcgagcaa
      481 aactttaact actcaaacaa agaggccatc ctcattgaat ttggtatacg gaaacaacaa
      541 ggtaatcgag ctgaccttga ggatgtccgt gacttgattc gcgagggcgc atcaatgcgt
      601 gaagtgactg aacgagctag taaccttcaa gctatcaaag ttggtcaact tttcttacag
      661 catcatcccg agttgcagca acgccgaaac tggaatatgc agatcttttg gatcaaaggg
      721 cctgcaggaa tcggtaaaac acgatggtgt gcggagcaag ctcctaatgc gcacttctcg
      781 tcgcgcaacc tgcagtggtg ggacggttat gcagaccagg aagacgtcat tgttgacgat
      841 ttccgtggtg atttctgcac ctatcatgaa ctgcttcgca tccaagaccg atatccctat
      901 cgggttcaga tcaaaggcag ttcttgcgaa ctcctagcca aacgtatctt ctttacgagc
      961 tgtttgcttc ctaccgagtg ctacgctaca cgggaggata tttggcaact ccttagacgc
     1021 attactgccg tctatgagtt taacgaggat ggaagtgcaa atatctggcg atatgtgaac
     1081 aaagtggaca cgactaaagt cgagcaactt ggcaagctgc cacctcgaac tgttgagctg
     1141 agtgcaagag aagagattat cttgcccggc cttggtacgg cgctcccgcc gagagatttt
     1201 gaattaatta ttaaaaatcc ggccgactct actcaaaagt cggggggtaa taaatgcccc
     1261 ctccggaata atttaattat ccctccgcgg gcggcccccg acaatttggt ttgtgcatgc
     1321 acaaactgtg gtagcactga attgacacat aggtgttgca attattgcaa aatgactgat
     1381 cctccgatgg atcatcatat gtcatgcaac gaagaaacaa agtacgctgc agagacaagg
     1441 gagtgtcaac atgttgacac gtgtgacgac ggggcaggca atgaattgtg cctcacctgt
     1501 ggtgaatacg tcgaggactg cgatgcagat aatgaagaag agcaagaaat gtgccctgtc
     1561 tgcgcaacgc ccattattgc ttatatagat ggcgtacttg catgcaagtg ccatattgca
     1621 taccctgacg gatatgacta tcctccggat ggttaaagat gctgatatgc atatttattt
     1681 ttgtgttaga ctttttttag cgcataatat gttcaagctt tcacaagtat gcctcgcgtt
     1741 gctgcaaaaa agaaggtggt gcggaaacgt gtcgctgcta ctccacgata cattccacgt
     1801 gtaagtggcc gcggggccta cagttacgaa aaaccaggac catggggccg ctacggtcgt
     1861 accgcgggcg gtattgccgg tgatgtgctg gggcgcacct tccttggtcc ggctggtggc
     1921 gttgttggta aggttcttgg caacaaggtc ggctcctacg cccattacat tggaagaatc
     1981 tttgggtctg gcgactacgt tacctcaaaa ggtgtaagaa tgaacaacat tttgtctcct
     2041 caaactcccg cgttcgaaga ccctaaggga accgttaggg ttcgacaccg tgagtatctc
     2101 ggagatgtga tttcgtctgg aacagctgcc gctttcaaga tcgattcata cgcactaaac
     2161 ccgggaatcg ctgattcatt tccgtggttg tcgaacgtat gcggtgctac cttccagcag
     2221 taccgcatta atggtatggt gttcgaattt cgatcaatgt cttccgacgc tctcaactca
     2281 acaaacacag ctctgggatc tgtggtcatg tgtactgatt acgattcagc agatactgct
     2341 ttcacatcga aacaacaaat ggagaacagt gaatgggggg tttcttgcaa accctcatgc
     2401 aacatgattc atggtattga atgtgcgcct cgcatgacta cggctacaga attgtacgtc
     2461 agggcttttg ataacccttc cggaacagac attcgtctgt atgattgggg gaagacttac
     2521 gtcgcaaccg ttggatgcca aggcacctca gttaacctcg gtgaactgtg ggtgtcttac
     2581 gacgttacgt tcttcaaaac tattgaacag gtacctgggt accttattcc gttctcgttg
     2641 tacgcgctaa cgagtgcctc cgctacggca cccctgggta catcgcgtgc acagtggtcc
     2701 acgaccactg gtggcaacaa caacctcgac ctgactttaa cagagaataa agtcagcttt
     2761 ccgctgacaa ttcctgtaaa ttccatctgg catgtgacgc tcgcatacga gtcgtctgag
     2821 ggcaaagcta taactgtgcc cgcatgcacg actggaaacg gaatgtatat ggatgctgct
     2881 aaagcatgga agacaccaaa cactggatct gagattcaat actccttcgc atggaatatc
     2941 gacgtccagt atcaaggtgg tggtacgcct gctgcgctgc cgtatgtaaa ctttgctgac
     3001 ttcacctgga ctggcgccgt gatcacacag gcagacctgt acgtgtatca attgcccggg
     3061 ttgtaccaag gtacatacac cgatcaatct gaagttccaa gagttgtaaa agaagaagaa
     3121 gaagaagtgg ataccgcacc gtcttacatt tccgttcatc aaaatgagga aaaaaagcct
     3181 caggtccgaa gacctgttcg gtaacgtgat atgctcgcac caagccggca tcgcgggact
     3241 tacagccccg cagttctgct gccgtttgtc gctcgcgcct acggcaaaat attttgtgat
     3301 atttattaaa taattataca tatgttagtc gctcgctctc cagtgaggtc tgctctctat
     3361 gtacatcgtg cgtatcctcc gtgacgctaa tttgcgtcca acccctatgg cctaaaggcc
     3421 accacgggaa gtatctgatc aaggcaaacc cgcttcgcgg gttggcgtga aaagccgata
     3481 cctcacttgg tctcgtcaga ctagcagttc gtagctcatt acggtcgcgg accgtattca
     3541 ctggatgcac gaagtgcata ggtcggacca cgttgttcgc gctcccggga ataacat
//
LOCUS       CruV-315                3600 bp    DNA     circular     24-FEB-2020
DEFINITION  Crucivirus-315 isolate 120_1237_IR2_3297.
ACCESSION   CruV-315
KEYWORDS    .
SOURCE      Crucivirus-315
  ORGANISM  Crucivirus-315
            Unclassified.
REFERENCE   1  (bases 1 to 3600)
  AUTHORS   de la Higuera,I., Kasun,G.W., Torrance,E.L., Pratt,A.A.,
            Maluenda,A., Colombet,J., Bisseux,M., Ravet,V., Dayaram,A.,
            Stainton,D., Kraberger,S., Zawar-Reza,P., Goldstien,S., Briskie,J.,
            White,R., Taylor,H., Gomez,C., Ainley,D.G., Harding,J.S.,
            Fontenele,R.S., Schreck,J., Ribeiro,S.G., Oswald,S.A., Arnold,J.M.,
            Varsani,A., Enault,F. and Stedman,K.M.
  TITLE     Direct Submission
  JOURNAL   Submitted (24-FEB-2020) Biology, Portland State University, 1719 SW
            10th Ave, Portland, Oregon 97201, USA
COMMENT     Bankit Comment: ALT EMAIL:ide@pdx.edu                              
            Bankit Comment: TOTAL # OF SEQS:451                                
            Bankit Comment: GAP: est. length - alignment                       
                                                                               
            ##Assembly-Data-START##                                            
            Assembly Method       :: MetaSPAdes v. 3.12; IDBA-UD v. 1.1.1;     
                                     MEGAHIT v. 1.0.3                          
            Sequencing Technology :: 454; Illumina                             
            ##Assembly-Data-END##
FEATURES             Location/Qualifiers
     source          1..3600
                     /organism="Crucivirus-315"
                     /mol_type="genomic DNA"
                     /isolate="120_1237_IR2_3297"
                     /isolation_source="Water"
                     /country="Norway"
                     /collection_date=2011
     CDS             1..1479
                     /codon_start=1
                     /product="Putative Replication Associated Protein"
                     /translation="MDCKTKPLSRAERQAADEARQALSAPAAASAALPSEASVRKKKP
                     SKEIPEATAPEESDVSPYKAGLRSRGWIFTWNNPVLPTGFANFVDFYKAWEPQVDYLV
                     VGNEHAPTTGTPHHQGAVWFKNQRTWPACRSSIKCWWKPAKGSGEQNFNYSNKEAILI
                     EFGVRKQQGNRSDLEDVRDLIREGASMREVTERASNLQAIKVGQLFLQHHPELQQRRN
                     WNMQIFWIKGPAGIGKTRWCAEQAPNAHFSSRNLQWWDGYADQEDVIVDDFRGDFCTY
                     HELLRIQDRYPYRVQIKGSSCELLAKRIFFTSCLLPTECYATREDIWQLLRRITAVYE
                     YNEDGSANIWRYVDKVDTTKVEQLGKLPPRTVELSAREEIILPGLGTALPPRDFELII
                     KNPAASTQKSGGNKCQVENNFIIPSLASPDIGQLRCTLCNVYDSLCECEGEQKCSTPH
                     APTEICVECCTHADSISDGCNEGYEMCLDCGAFCEVQYEVDG*"
     CDS             complement(1524..3023)
                     /codon_start=1
                     /product="Putative CruV Capsid Protein"
                     /translation="MPAPRKVVTVRVPAKKKMVVVTKAKAVRKPRAVGTSAYKAKGGS
                     KSGFFGTMGGTAGGMLGTALGGPAGGMIGSTLGKYAGAALSSIFGHGDYEASNSNQIK
                     NNNLVLSNSAQVPQFGTGKVACKFVHREFLGDVFSSATANTFKIDSYPINPGQSKTFP
                     WLSGVVGAKFQQYRINGMVFEFRSMSSDALNSTNTALGSVVMSTDYDSADATFRSKQE
                     MENTEYGVSCKPSSNMMHGIECARFQTPVSELFIRAFAVPEDKDIRLYDLGRFSIASS
                     GCQGTDVNLGELWVAYDIDCFKAIEQVPAYLTPYSQYALTGQSATAPLGTAQPTLLTN
                     VDSPDFNSQQQIGLTFTENKISWPIDTSVGSVYMVDLAVLGAAAAALTPPVVTTGNGM
                     FINVNGFWKSYTAGTTDVMHLWYTIKYEGGATPGALPYLNVADYTWAPAGGILQADLV
                     VSQISGQFGGVFSSQSEITHDDDDTAAPGYISVREDEKKTVTVHRRAVR*"
ORIGIN      
        1 atggattgca aaactaagcc actttcgcgt gccgaaagac aagccgcaga tgaagcacgt
       61 caagcgttga gtgcacccgc cgccgcgagc gccgcgctac cttcggaagc gtctgtacgg
      121 aaaaagaaac cctctaaaga gatacctgaa gcaaccgctc cagaggaatc tgacgtcagt
      181 ccgtacaaag ccggcctacg ctcacgaggg tggatattca cttggaataa ccctgtactg
      241 cctaccggct ttgccaactt cgttgacttc tacaaggctt gggagcctca agtagactac
      301 ttggtcgtag ggaatgaaca cgcgcccact actgggacgc cacatcacca aggagctgtt
      361 tggttcaaaa atcagcggac ttggcccgct tgtagatctt cgatcaaatg ctggtggaaa
      421 ccagctaaag gttctggcga gcagaacttt aattactcca acaaagaggc tatccttatt
      481 gaatttggag tgcggaaaca acaaggtaac cgcagtgatc ttgaagatgt ccgtgatttg
      541 atccgcgagg gcgcatcaat gcgtgaagtt actgaacgag ccagtaacct tcaagctata
      601 aaagttggtc aacttttctt acagcatcat cctgagttgc agcaacgccg aaactggaat
      661 atgcaaatct tttggattaa gggtcctgca ggcatcggta aaacgcgctg gtgtgcggag
      721 caagctccta atgcgcactt ctcgtcgcgc aatctgcagt ggtgggacgg ttatgcagac
      781 caggaagacg tcattgttga cgatttccgt ggtgatttct gcacctatca tgaactgctt
      841 cgcatccaag accgatatcc ctatcgggtt cagattaagg gctcatcttg tgagcttttg
      901 gccaaacgta tcttctttac gagctgtttg cttcctaccg agtgctatgc tacccgggag
      961 gatatttggc aactccttcg acgcattact gccgtctatg agtataacga ggatggaagt
     1021 gcaaatatct ggcgatatgt ggacaaagtg gacacgacta aagtcgagca acttggcaag
     1081 ctgccacctc gaactgttga gttgagtgca agagaagaga ttatcttgcc cggcctgggt
     1141 acggcgctac cgccgagaga ttttgaatta attattaaaa atccggccgc ctctactcaa
     1201 aagtcggggg gtaataaatg ccaggtcgaa aataatttca ttattccctc gctggcgtcc
     1261 cccgacattg gtcaacttcg ctgtacatta tgtaatgtat atgattcgct atgcgaatgt
     1321 gaaggtgaac aaaaatgctc tacgccgcac gcgcctactg agatttgtgt tgaatgttgc
     1381 acacatgctg actccatcag cgacggttgc aacgagggtt acgagatgtg tctcgattgt
     1441 ggtgcattct gcgaggtgca gtatgaagtt gatggataaa caccaacaac caacacaaaa
     1501 gttttttcgc taatgttatt agcttatcgg acagctcgtc ggtgaacggt cactgtcttt
     1561 ttttcgtctt cacgcactga aatgtagccc ggggctgccg tgtcatcatc gtcatgagtg
     1621 atctcagatt gagatgagaa gactcctccg aactggccag atatctgcga tactaccaga
     1681 tcggcctgaa gtatgcctcc cgcgggtgcc caagtgtagt cagccacgtt gagatacgga
     1741 agtgcgcctg gcgttgcacc tccttcatac ttaatagtat accacagatg catcacatct
     1801 gttgttcctg ccgtgtatga cttccagaag ccatttacgt taataaacat tccgttccct
     1861 gtggtcacta caggtggtgt aagagcggct gccgcggctc ctaacactgc caaatcgacc
     1921 atgtaaacac ttcctacgga cgtgtcgatt ggccaactga tcttgttttc tgtgaatgtg
     1981 agcccgattt gctgctgaga gttgaaatca ggcgaatcta cattcgttag caaggttggt
     2041 tgagcagtcc ctaaaggggc tgtcgctgac tgcccagtca gcgcgtattg cgaatacgga
     2101 gtcagatagg caggcacctg ctcaattgct ttgaaacagt cgatatcata tgctacccaa
     2161 agctcaccaa ggttcacatc ggtcccttga catcctgagg acgcaatgga gaatcgaccc
     2221 aaatcataaa gccgaatatc cttgtcttct ggcactgcaa aagctcggat gaacaattcg
     2281 gacacgggag tctgaaagcg cgcgcattca atcccgtgca tcatatttga tgatggttta
     2341 caactaacac cgtactcggt attttccatc tcttgtttgg acctaaaggt cgcatctgct
     2401 gaatcatagt ctgtcgacat gaccacagac ccaagagctg tgttagtgga attcagcgca
     2461 tcagatgaca tgcttcgaaa ctcgaagacc atcccattaa tcctgtactg ctgaaattta
     2521 gcaccaacta caccggaaag ccacggaaag gtcttcgact gtcctggatt gatcgggtag
     2581 ctatcaattt tgaacgtgtt cgctgtggcc gagctaaaca catctccgag gaattctcga
     2641 tgaacaaatt tgcacgcaac tttgcccgtt ccaaactgtg gtacttgagc cgaattcgac
     2701 aatacaagat tattattctt gatctggttt gaattcgacg cttcataatc tccgtgcccg
     2761 aagattgatg aaagggcggc tccggcatat ttgcccaatg ttgagccaat catgccccct
     2821 gcgggtccac ccaatgctgt acccagcata ccgccagcgg ttccacccat agtaccaaag
     2881 aatccacttt tggatccacc tttggcctta tatgcggaag tacctacagc acgtggtttt
     2941 ctcacggctt tggcttttgt gacgacgacc atcttcttct ttgcgggcac acgtaccgtg
     3001 acaactttcc gaggggcggg catgttgtag aagattgtcg gactacgacg tcagggtatg
     3061 ataccgaatt atattccttt aatttgcaat ttaattgcac atacattgca gcatgacgcg
     3121 cccatgccgc tgatgccgga tcatatcgct ctagctcttt tgcaagtgct agctgctcga
     3181 gtaagacttt atcatactca tgccaccaat cgagttcctc tactgtcggc atcctcgtat
     3241 gattaatatt tataatttct taaaaatata aatcccctgt tatgacttcg ggattcatga
     3301 acaggtctac tcgctataca ccgaatgctg gggcattagg gattatacat ccaagtcacc
     3361 cacgggtggg caccacgtgg agcgctcagg gttgagcttg tccccttcgg ggacagtgca
     3421 acctgtgagt ttgcacttgg tccattcgga cactcggatc tttagtataa ccctaccgtt
     3481 ccactatgcg ctattcagtg cataggtcgg ggcatgtatt cacccttgtc cctcgaacga
     3541 ggtgattagt ttttggttta gacttttttc cgcttggggt atacctgagt gttacgcacc
//
LOCUS       CruV-316                3603 bp    DNA     circular     24-FEB-2020
DEFINITION  Crucivirus-316 isolate 001391_virusbaton.
ACCESSION   CruV-316
KEYWORDS    .
SOURCE      Crucivirus-316
  ORGANISM  Crucivirus-316
            Unclassified.
REFERENCE   1  (bases 1 to 3603)
  AUTHORS   de la Higuera,I., Kasun,G.W., Torrance,E.L., Pratt,A.A.,
            Maluenda,A., Colombet,J., Bisseux,M., Ravet,V., Dayaram,A.,
            Stainton,D., Kraberger,S., Zawar-Reza,P., Goldstien,S., Briskie,J.,
            White,R., Taylor,H., Gomez,C., Ainley,D.G., Harding,J.S.,
            Fontenele,R.S., Schreck,J., Ribeiro,S.G., Oswald,S.A., Arnold,J.M.,
            Varsani,A., Enault,F. and Stedman,K.M.
  TITLE     Direct Submission
  JOURNAL   Submitted (24-FEB-2020) Biology, Portland State University, 1719 SW
            10th Ave, Portland, Oregon 97201, USA
COMMENT     Bankit Comment: ALT EMAIL:ide@pdx.edu                              
            Bankit Comment: TOTAL # OF SEQS:451                                
            Bankit Comment: GAP: est. length - alignment                       
                                                                               
            ##Assembly-Data-START##                                            
            Assembly Method       :: MetaSPAdes v. 3.12; IDBA-UD v. 1.1.1;     
                                     MEGAHIT v. 1.0.3                          
            Sequencing Technology :: 454; Illumina                             
            ##Assembly-Data-END##
FEATURES             Location/Qualifiers
     source          1..3603
                     /organism="Crucivirus-316"
                     /mol_type="genomic DNA"
                     /isolate="001391_virusbaton"
                     /isolation_source="Water"
                     /country="France"
                     /collection_date=2013
     misc_feature    join(3594..3603,1..18)
                     /note="stem-loop"
     misc_feature    1..9
                     /note="nonanucleotide"
     CDS             265..1752
                     /codon_start=1
                     /product="Putative Replication Associated Protein"
                     /translation="MSEIAQKPSKSINELVKDVVVVKTKAKAAKPPSEPKAPKEPKVP
                     KAPKEPRPPKVPKAPKEPRASKAPSEEEDQGPPTKARGYCFTINNYSPEEVESFRAYA
                     VKIDYAIFGYEVAPTTGTPHMQCYMNHNNTIRFQTLRKLFPRAANIVQAKGTAKQNQI
                     YCKKGVQSKEEYTEHGAEGPNYGKDAVWEEFGECPETVGSGHRTDLDIIGQQLREGKT
                     TVEKLATELPTDTFHRYLRTFSYYEHHYLRNKRRTGPPRCFFLYGTTGSAKTREFTNG
                     IPEEEIYTQPKDSLKFSGYAGQRAFIMNEVRHTVPFEYLLDIADPTVALTVEVKNERK
                     HIQMTAEIIVITSCSSPEELYPEESRERMLQFYRRYICVEMNGNDRNVIVDEEVYKRP
                     FVDHPNFISEVVTWEGTKQECEQRLQDAFASRRKDKALWAERMAETKAQYDERRRVER
                     EAEEAAERENNALIRANPLSDQELLDMFNDSPREYEEYMAIISSK*"
     CDS             1838..3241
                     /codon_start=1
                     /product="Putative CruV Capsid Protein"
                     /translation="MPPKYNAVKAFQGVNNQRRLKSAAKAYAGKNAARKRQNTVGAVR
                     RAVNAYGPMISKALSGMGDYAIRDPSSSLGHSYRTGRGIEQGHMGTKHPGAHHGHHPH
                     SSLEKGMMSICHSEYIGDLISSGTTSTTNFVSQSYALNPGNSGTFPWLSSTAINFQHY
                     RFKKLVFEYRPLVSESTASTTATLLSMGSVIMATQYNSVVGPYTTKLGMTESDFAVTT
                     KPSEHSLHAVECDPKFNPLGELFVSAQTSLTVGANSSDIRMQNLGIFEIASSNIPIAG
                     NAAIDLGEIWVHYEVELYKPQINAYLSGLLSSHYYQNTTVGNATASNLFGPNVLSTAQ
                     PTAATNNLLGLTFTTNSFSFPLQVTSGSYLCIYKVYASTSQAITIATPTVATNTGTLL
                     TCWSSSAAADINSVANAPETGDSAKNFHLSFIVQVNAPGATLCTVTMGATTPPLVNGG
                     TSFWELFVTPYNSAMLV*"
ORIGIN      
        1 tattattacc cttttagagt acctatgtgg caaaatattg gtaaatattg gctcatgtac
       61 gggaggaagt ctggctacat atgcggtagc attagcggat cttgagaata caagacagat
      121 gacgactaac caatattgtt cgttttatat tttgccacag tagtaatatt ttgcttttgg
      181 gttaaaaact ccttttttta ttttctgcca caaaggttta atcaaacctc aaaccaaaaa
      241 agtaacacat tcattttttt gtcaatgtca gaaattgccc aaaagccatc caaatctatc
      301 aacgaattgg taaaagatgt tgtcgtagtg aaaacgaagg cgaaggcggc gaagccgccg
      361 agtgaaccga aggctccgaa ggagccgaag gttccgaagg ctccgaagga gccgagacct
      421 ccgaaggtgc cgaaggcacc gaaggagccg agggcgtcga aggcgccctc ggaggaggag
      481 gaccagggtc ctccgactaa ggcaaggggg tattgtttta ctataaacaa ttactccccc
      541 gaagaagttg aaagcttcag agcatatgct gtgaaaatag attatgctat ttttgggtat
      601 gaggttgctc ctacaaccgg tactccacat atgcagtgtt atatgaatca taataacact
      661 atacgctttc agactttacg taaattgttt cctcgtgctg ctaacatagt gcaggcaaag
      721 gggactgcaa agcagaatca aatttattgc aagaaaggtg tgcagagtaa ggaggagtat
      781 accgaacatg gtgcagaagg accaaattac ggcaaagatg ccgtttggga agaatttggc
      841 gaatgtcctg agaccgtagg ttccggtcac cgtacagatt tggatattat cggccaacag
      901 ctgcgggaag gtaagacaac tgtggaaaag ttggcgacgg aattgcctac agatacattt
      961 catcgttatc tgcgcacatt ctcgtattat gagcatcatt atctccggaa taaacgtagg
     1021 actggaccac cgcgttgttt ttttttgtac gggacgactg gctccgcaaa aacccgggaa
     1081 tttactaatg gaatcccgga ggaagagatt tatactcagc ctaaggactc tctcaagttt
     1141 tccggctatg ctggacagcg tgcctttatt atgaatgaag tacggcatac cgtacctttt
     1201 gaatatctgc ttgatattgc agatcctact gtggcactaa ccgttgaggt taaaaatgag
     1261 aggaaacata ttcagatgac agctgaaatt attgtgatta catcttgttc tagtcctgaa
     1321 gaactgtatc ctgaagaatc acgggagcgt atgttacagt tctatcgccg atatatttgc
     1381 gtcgagatga atggaaatga tcgaaatgtc atcgttgatg aggaggtgta taaacgacct
     1441 tttgtagatc atcctaattt tatcagcgag gtggttacct gggaaggaac caagcaggaa
     1501 tgtgagcaac gattacaaga tgcgtttgcg tcacgccgta aggataaagc attatgggct
     1561 gagcgtatgg ctgagaccaa ggctcagtac gacgaacgtc gtcgagttga acgagaagca
     1621 gaggaagctg ctgaacgtga aaataatgca cttatacgag caaatccgtt gagtgatcag
     1681 gaattgcttg atatgtttaa tgattctcct cgtgaatacg aagaatatat ggctattatt
     1741 tcatctaaat aatgccacta aggtatgaac ctatttttag ttcttttgta agtgtaattc
     1801 aaactttaat tacaccttca aatattcaac tttttaaatg cctccaaaat ataacgccgt
     1861 taaagccttt caaggcgtta acaatcaacg acgtctcaaa tccgcagcta aagcttatgc
     1921 tggaaagaat gcggcacgaa agcgacaaaa tactgttggt gctgttcgta gagcagttaa
     1981 tgcgtatggt ccaatgattt caaaagcatt gtccggtatg ggtgactacg ccatccggga
     2041 tccttcatcg tcgttaggac attcgtatag aactggccgt ggtatagagc agggacatat
     2101 gggaactaag catcccggtg cccatcatgg ccatcatcct cattcttctt tggagaaagg
     2161 aatgatgtct atttgtcatt cagagtatat tggggatttg attagttcgg gaacgacttc
     2221 tactacaaat tttgtttcac aaagctatgc cctcaacccg ggaaattcgg gaacttttcc
     2281 atggttgtct tctactgcta ttaattttca acattatcgc tttaagaagc tggtgtttga
     2341 atatcgtccg ttggtgtcgg aatcaaccgc atcaactacg gcaactcttt tgagtatggg
     2401 gtctgttata atggcaacac agtataatag tgtggtggga ccttacacca ctaagttggg
     2461 aatgacagag tctgattttg cagttactac gaagccgtca gaacattcgc tccatgcagt
     2521 agaatgtgat cccaaattca atcctttggg tgaattgttt gtatcagcac agactagttt
     2581 gactgttggc gcgaattcat ctgatattcg catgcagaat ttaggcatat ttgagattgc
     2641 cagctcaaac attcctattg cagggaatgc tgctattgat cttggtgaga tctgggtaca
     2701 ttatgaggtt gaattataca agccgcagat taatgcgtat ctgtcaggat tgttgtcatc
     2761 tcattattat cagaacacta cagttggtaa tgctaccgca tcgaatttat tcggcccaaa
     2821 tgtattgtcg actgcacagc ctactgcggc tactaacaat ttgttggggt taacatttac
     2881 aacaaattcg ttttcgtttc ctctacaagt tacatctgga agttatcttt gtatttataa
     2941 agtgtatgca tcgacgtccc aggcgatcac tatagctact ccaactgtag caacgaatac
     3001 tggaacactt cttacgtgtt ggtcttcgtc cgctgctgcc gatattaact cggtggctaa
     3061 tgctcctgaa actggagata gcgctaagaa ttttcatctt tcttttattg tgcaagtaaa
     3121 tgcaccaggc gctacgttat gcactgtaac gatgggggct actactccac ctcttgtaaa
     3181 tggtggtact tccttttggg agttgtttgt aactccgtac aacagtgcta tgttagttta
     3241 attgttcttt tgtgtataaa aaaatagcag gtgttttgaa tttttgtaag tataaaaatc
     3301 aaaaaccgaa tgtaacgatt tacctccagc aagcataatg gaatctattt tgtttataga
     3361 ttatgtgcgc agttccaagc gcataactgc tgcaaaagac acatattggt gggccgaagg
     3421 catacgcgcc gcaggcccca cgttgaatag ccccgcaggg agccccgcag ggcataacac
     3481 attggtgtta atagcagcta tatccgcatt aaatgctgta tattgaaata aattaggtac
     3541 gagggcaact tgttgcccga atttgaaaga caaactttag tttgtcttga aaatctaaaa
     3601 ggt
//
LOCUS       CruV-317                3611 bp    DNA     circular     24-FEB-2020
DEFINITION  Crucivirus-317 isolate 000633_ADNa22.
ACCESSION   CruV-317
KEYWORDS    .
SOURCE      Crucivirus-317
  ORGANISM  Crucivirus-317
            Unclassified.
REFERENCE   1  (bases 1 to 3611)
  AUTHORS   de la Higuera,I., Kasun,G.W., Torrance,E.L., Pratt,A.A.,
            Maluenda,A., Colombet,J., Bisseux,M., Ravet,V., Dayaram,A.,
            Stainton,D., Kraberger,S., Zawar-Reza,P., Goldstien,S., Briskie,J.,
            White,R., Taylor,H., Gomez,C., Ainley,D.G., Harding,J.S.,
            Fontenele,R.S., Schreck,J., Ribeiro,S.G., Oswald,S.A., Arnold,J.M.,
            Varsani,A., Enault,F. and Stedman,K.M.
  TITLE     Direct Submission
  JOURNAL   Submitted (24-FEB-2020) Biology, Portland State University, 1719 SW
            10th Ave, Portland, Oregon 97201, USA
COMMENT     Bankit Comment: ALT EMAIL:ide@pdx.edu                              
            Bankit Comment: TOTAL # OF SEQS:451                                
            Bankit Comment: GAP: est. length - alignment                       
                                                                               
            ##Assembly-Data-START##                                            
            Assembly Method       :: MetaSPAdes v. 3.12; IDBA-UD v. 1.1.1;     
                                     MEGAHIT v. 1.0.3                          
            Sequencing Technology :: 454; Illumina                             
            ##Assembly-Data-END##
FEATURES             Location/Qualifiers
     source          1..3611
                     /organism="Crucivirus-317"
                     /mol_type="genomic DNA"
                     /isolate="000633_ADNa22"
                     /isolation_source="Water"
                     /country="France"
                     /collection_date=2013
     CDS             10..741
                     /codon_start=1
                     /product="Putative Replication Associated Protein"
                     /translation="MTKIKPIYNNSTTYKSNTHGDDLSDMGKNRSAIKQWFITYPKIL
                     SSMTREKFMDDLKNVLGQKIQYLRVVLEHHEDGGEHLHSILLMKGSGLSYSAINKFFK
                     DLYPNENKRIHFRPIRVLSYAIDYCDKEDIEDITYGELSIENGGVRQSDEVKLFLNEI
                     KRKDLFQVPQDILLKKNYQMEILNSCNQYLLFTRHFNNDERTILYDCRNHMSNKKELV
                     RFMLLFHRLNDFLITFQVEQKYIDI*"
     CDS             1755..3047
                     /codon_start=1
                     /product="Putative CruV Capsid Protein"
                     /translation="MPRVNAKSSRIPRKRIIKGKGAYINLKQPYKRYAKNALRAVSIG
                     AGAYLGRSSYGIMGKNAVFMDTVAKKTGDIIFGQGAYKTKLNRNSLIYASPVPAVHSV
                     GESIRIRHTECLYDISSSTTSFVQTRYAINPAVSATFPWLSTIASSFQEYRFEGLIFE
                     FRSSAGESINSASNNLGSIMMTTQYNPYDLPFINKNQLLNESGAVEAKPSQNLIHGVE
                     CSPQLNTLSTLYTRYGAAPAGSDIRLFDLGVTTVATYGSQAVNDIGSLYVSYDVVLIK
                     SKIVSALALTNETTHFSQTGTSATLTQPLISLLNRFDFIGITITGGNTIVLPVGSQGK
                     YFINLTWAGTTAQIAPLVGTTLTNATIVPSFTNNNYVQSPQNTVITASLSFQLVINII
                     DPSVLTTILILGVTGTFPTGTTGAGCDLYINQINNAVV*"
ORIGIN      
        1 ataatcaata tgacaaaaat taaacccata tataataatt caaccactta taaaagtaat
       61 actcacggtg acgatttatc cgatatgggt aaaaatcgaa gtgctattaa acagtggttt
      121 ataacttatc ctaaaatttt atcgtcaatg acgagagaaa aatttatgga cgatttaaaa
      181 aatgtattag gtcaaaaaat tcaatatctt cgggtcgtat tagaacacca cgaagacgga
      241 ggcgaacatt tacacagtat attattaatg aagggttcag gtttatcata ttctgctata
      301 aataaatttt ttaaggattt atacccaaat gaaaataaac gaattcattt tagaccgata
      361 agagtgttaa gttatgctat tgactactgt gataaagaag acattgagga tataacatat
      421 ggagaacttt ctatagagaa tggaggagtt agacaatccg acgaagttaa actttttctt
      481 aatgaaataa aaagaaaaga tttatttcaa gttcctcagg atatactttt aaagaaaaat
      541 taccaaatgg agattttaaa tagttgtaat caatatttac tatttacgag acattttaat
      601 aacgatgaac gaactatttt atatgattgc cgtaatcata tgagtaataa aaaagaatta
      661 gttcgattta tgttattatt tcataggtta aatgattttt taataacttt tcaagtagaa
      721 caaaaatata tagacattta aatatataaa ttcattttta tatatttttt atcaataatt
      781 agaacaacta ttaaaagttg tactaattta aattataaat atttataggg ttgttatgcc
      841 gtttttttca atatttataa tttaaaaaga aaatcaaaaa gtgcgactta ccccattcaa
      901 aaattttaaa aaactttttc aactttttca acttttttaa aatttttcaa aaaaagaaaa
      961 acttttaaat attttatgaa aacaagacga cattttttaa aaaatgataa aaaaacaata
     1021 tttaaactga aaaaaaaaaa ttttccaagt ctgggggggt ggttagttca ttacccaccc
     1081 ccccaactac agaggcgaca attattaaaa acggatgaca ttttttaact gtcgtcaatg
     1141 tagttaatca attaaaaaca aaaataattt ttaattgata tttaaagata aggattatat
     1201 aattaagtat tacaattttt taaaatttta ctacttttaa tttttaatta tggtttaaag
     1261 atttataaat attaatatag taagtattac aaccgttaag gttttactac tttttaataa
     1321 acattaatta attttaatat agtataatat catattatga tatgctacta ataaattaat
     1381 tatggtttaa agacatatta ttatttataa aatatgacga catttaaaaa taatttagat
     1441 tattctaaac tcttatttga caatgtttta aatgatttga aaaaatcttt tatatattat
     1501 aagatatatt ctaaacaaac tatagaccaa tgtgccgaat gtgataaaca cggtcttcaa
     1561 gttgaagaac cgtgttataa aatttacagt gatattatgg ctatagaatt ttcagacata
     1621 aaatattatg ttttttatag ggttagtcat tgtattaatt ctatttttta tcatacatga
     1681 tttttaatta tttataattt taaattttaa ttgatattta aagaaatgaa tttattaata
     1741 aaaaacttta aaaaatgccc cgcgtaaatg ctaaatcttc aagaattcca agaaaaagaa
     1801 ttattaaagg taaaggtgct tatattaatc taaaacaacc gtataaacga tatgctaaga
     1861 atgctcttcg tgctgtttct attggtgctg gtgcatattt aggtcgttct tcttatggca
     1921 taatgggtaa gaatgccgtt tttatggata ctgtcgctaa aaaaacaggt gatattattt
     1981 ttggacaagg tgcttataag accaaactta atagaaacag tcttatttac gcatctcccg
     2041 ttccggctgt tcattctgtc ggtgagagta taagaatacg tcacacagag tgtttatatg
     2101 atatatcgag ttctacgact tcgttcgttc agacaagata tgctattaat cccgctgtaa
     2161 gtgctacttt tccgtggttg tcaactattg ctagttcttt tcaagaatat cgctttgaag
     2221 gcttgatttt cgaatttagg agcagtgctg gtgaaagtat aaattccgct tcgaataatc
     2281 tcggttctat tatgatgacg acacaatata atccgtatga tttaccattt attaacaaaa
     2341 atcagttgtt aaatgaaagt ggtgcggttg aagctaaacc aagtcagaat ttaatccacg
     2401 gtgttgaatg ctctccacaa ttaaatacat tatcaacttt atatactcgt tacggtgccg
     2461 cacccgctgg gtctgacatt agattatttg atttgggtgt tacaaccgtg gcaacttacg
     2521 gaagtcaggc ggttaatgat ataggaagtt tatatgtatc atatgatgta gttttaataa
     2581 aatctaaaat agtttcggct cttgccttga ctaacgaaac tacccatttt tcacaaactg
     2641 ggacaagtgc cactttaacc caaccattaa ttagtcttct taatcgtttt gattttatcg
     2701 gtattactat aactggtggc aatactatcg ttttacccgt aggcagtcaa ggtaaatatt
     2761 ttataaatct tacttgggct ggcactacgg cacaaattgc tccacttgta gggacaactt
     2821 tgacaaatgc gactatagtg ccgtctttta caaataataa ttatgttcaa tcaccgcaaa
     2881 acaccgttat aactgcttct ttaagttttc aacttgttat taatattata gacccgtctg
     2941 tattaacaac tattttaatt ttaggtgtta ctgggacttt tccaactggg acaactgggg
     3001 ccggttgtga tttatatatt aatcaaataa ataatgcagt tgtttaaaaa actttttcaa
     3061 ttttttcaac ttttttaact tttttaaaaa taataagaaa tacttattat tttttctaat
     3121 taatttttat atttttataa ttttattttc atttttaaaa ataatttttc ataatctata
     3181 attttttata atgtgggctc gatttattga aaaaggaccg agggcccaaa aggaccgcca
     3241 cggtcatttt tcaattaata gagagaccgc tataattatt tatatatact attatatata
     3301 aatataatta aacataatta aacatagtct atataatatt tatatagact atgcgatatg
     3361 tttttttaag aagaaattaa atgaattctt aaattaaaac atatcaagat aagatatatc
     3421 atatatatta taattataat atttttatca tacgagtaat aaacttaatt attacagatt
     3481 taaaaaaacc tactggattt ttttacaatc tttaattatt aatttattaa gagttataat
     3541 tttattaatg taataaaaca ttaattaaag atattttaat tattatttaa agatttaaat
     3601 aatattataa a
//
LOCUS       CruV-318                3611 bp    DNA     circular     24-FEB-2020
DEFINITION  Crucivirus-318 isolate 001394_virusbaton.
ACCESSION   CruV-318
KEYWORDS    .
SOURCE      Crucivirus-318
  ORGANISM  Crucivirus-318
            Unclassified.
REFERENCE   1  (bases 1 to 3611)
  AUTHORS   de la Higuera,I., Kasun,G.W., Torrance,E.L., Pratt,A.A.,
            Maluenda,A., Colombet,J., Bisseux,M., Ravet,V., Dayaram,A.,
            Stainton,D., Kraberger,S., Zawar-Reza,P., Goldstien,S., Briskie,J.,
            White,R., Taylor,H., Gomez,C., Ainley,D.G., Harding,J.S.,
            Fontenele,R.S., Schreck,J., Ribeiro,S.G., Oswald,S.A., Arnold,J.M.,
            Varsani,A., Enault,F. and Stedman,K.M.
  TITLE     Direct Submission
  JOURNAL   Submitted (24-FEB-2020) Biology, Portland State University, 1719 SW
            10th Ave, Portland, Oregon 97201, USA
COMMENT     Bankit Comment: ALT EMAIL:ide@pdx.edu                              
            Bankit Comment: TOTAL # OF SEQS:451                                
            Bankit Comment: GAP: est. length - alignment                       
                                                                               
            ##Assembly-Data-START##                                            
            Assembly Method       :: MetaSPAdes v. 3.12; IDBA-UD v. 1.1.1;     
                                     MEGAHIT v. 1.0.3                          
            Sequencing Technology :: 454; Illumina                             
            ##Assembly-Data-END##
FEATURES             Location/Qualifiers
     source          1..3611
                     /organism="Crucivirus-318"
                     /mol_type="genomic DNA"
                     /isolate="001394_virusbaton"
                     /isolation_source="Water"
                     /country="France"
                     /collection_date=2013
     CDS             1..1461
                     /codon_start=1
                     /product="Putative Replication Associated Protein"
                     /translation="MTTDPNHTYGELRAKDAAFGKHRVWTPNKDQPAGKWRAFCFTAF
                     DMRWDIRECLEWKNVKYLTIGFEHCKNGRPHYQGAVYFVNARACGGFMKALPAGTNFR
                     VARGSEASNEAYTQKESTVLTIGVPSRQGERTDLESIRIRIINEGATPADLVCEQGVD
                     FKKLQFAEAVFRLAGNAPKRAWKTSVVWLWGGAGKGKSTVARSLMRNIDACDIWTSSA
                     KLDYWQQYNGQDTVWFDEFRGDKCTFTNLLQILDSTPFECNVKYGSQQLLAKRIVITS
                     SMHPKDAYSGCAENVNQLLRRIEVIWNIDELYAACADKYVFPEVPFFDDFGTSVNLCA
                     ESKLTAKNPIRYEGRVCFELVSDEWVPCVEQKVLGSCVPALGVKGDDSAQAQAPLTQP
                     TVPAQKWGGNTGPDSGTTSLHASTTGPPPTSDIKCSVEHVPTEYCEDCCPHEATADDG
                     LTEDGSEICLYCGAYVMEVDADGDEIPSDIDEANAE*"
     CDS             complement(1521..3026)
                     /codon_start=1
                     /product="Putative CruV Capsid Protein"
                     /translation="MPQRKVVTVRVPAKKKMVVVTRAKAPAARKPRAVGTPAYKAKGG
                     SKSGFFGTMGGTAGGMLGTALGGPAGGMIGSTLGKYAGAALSSIFGHGDYEASNANQI
                     KNNNLVLSNSAQAPQFGSGKVACKFVHREYLGDVFSSSTANTFKIDSYPINPGQSKTF
                     PWLSGVVGAKFQQYRINGCVFEFRSMSSDALNSTNTALGSVIMSTDYDSADATFRSKQ
                     EMENTEYGVSCKPSSNMMHGIECARFQTPVSELFIRAFDVPADKDIRLYDLGRFSIAS
                     TGCQGTNVNLGELWVAYDIDGFKAIEQVPAYLTPYSQYGLTGQSATAPLGTARSALIT
                     DTTTPDFNSQQQIALTFTENKISWPIDIDVGSVYLVDLAVLGAAAAALTPPAVTTGNG
                     MFININGFWKSFTAGTTNVMHLMYTIKYEGGATPGALPYLNVADYTWAPAGGILQADL
                     IVTQISGQFGGTFSSQSEITHDDDHEDTAPGYISVCEDEKKTVTVHRRAVR*"
ORIGIN      
        1 atgaccaccg accctaatca tacttatggg gaactccgcg ctaaagacgc agcgtttggc
       61 aagcatcgtg tgtggacacc taataaagat caacccgctg gcaaatggcg agcattctgc
      121 tttaccgcgt ttgatatgag gtgggacatt cgtgaatgtc ttgaatggaa aaacgtcaag
      181 tacttgacta ttggttttga gcattgcaaa aacggcaggc cgcactacca gggggcagta
      241 tactttgtga atgctcgcgc gtgtggaggc tttatgaaag ctcttcccgc gggcaccaac
      301 tttcgcgtcg ctaggggtag cgaggcatct aacgaggcct acacgcaaaa agaatctacg
      361 gttcttacca ttggtgttcc gtctcgccaa ggcgaacgga ctgatcttga gagtattcgt
      421 atccgaatca taaatgaggg ggctactccc gctgatcttg tttgtgaaca aggtgtagat
      481 ttcaagaaac tacagttcgc agaggcggtg ttccgccttg ctggtaacgc acctaaacgt
      541 gcttggaaaa caagtgttgt ttggctttgg ggcggggccg gcaaaggtaa gagtacggtg
      601 gcccgttctc ttatgcgcaa tatcgatgcc tgtgacatct ggacgtcttc agcgaagctg
      661 gactattggc aacaatacaa tggtcaggac actgtatggt ttgatgagtt caggggcgat
      721 aaatgcacct tcactaatct gttgcaaata cttgacagca ctcctttcga gtgcaacgta
      781 aagtacggtt cgcaacagtt gctcgccaaa cgaatcgtga tcacgagttc gatgcatccg
      841 aaggacgcat actctggctg cgcggaaaac gtcaatcagc tcctccgtcg gattgaagtt
      901 atctggaaca tcgatgaact ctatgcagct tgcgccgaca agtacgtgtt ccccgaggtt
      961 cccttcttcg acgatttcgg cacctcagtg aacttatgtg ccgagtcgaa gttgaccgcc
     1021 aaaaacccaa tacgctacga aggccgcgtt tgcttcgagc tcgtctctga cgaatgggta
     1081 ccttgtgtgg aacaaaaggt attggggtct tgtgtgccgg cacttggggt gaagggagac
     1141 gattctgcac aagcgcaggc tcccctaacc caacctacgg ttccggcaca gaagtggggg
     1201 ggtaatactg gccctgatag tggtactacg tcattacatg cctcgaccac agggccgccc
     1261 cccacttctg atattaaatg ctctgtcgag catgttccta cggagtattg cgaggactgc
     1321 tgtcctcacg aagccactgc cgatgatggt ctcaccgaag atggctctga aatatgcctc
     1381 tattgtggag catatgtcat ggaggttgat gctgatggtg atgaaatccc atcagatatt
     1441 gatgaagcta atgccgaata atcaacattg atgatccgca tacttcacaa aaaatttttt
     1501 agacacgtta agcctttagc ttatcgaaca gctcgtcgat ggacggtcac tgtctttttt
     1561 tcgtcctcgc acaccgagat atagccgggg gctgtatcct catgatcgtc atcatgggta
     1621 atctcagact gtgacgagaa cgttcctcca aactggcccg atatctgtgt gactatcagg
     1681 tcagcttgta gaataccacc cgcgggcgcc catgtatagt cggccacgtt caaatacggg
     1741 agtgcgcctg gcgttgcgcc tccttcatac ttgatggtat acatcagatg catcacattt
     1801 gttgttccag cagtgaaaga tttccagaat ccgttgatgt ttataaacat cccgtttccg
     1861 gttgtcactg ctggtggtgt aagtgcggct gccgcggcac ctaacactgc caaatccacc
     1921 agatacacac ttccaacgtc aatgtcgata ggccagctaa tcttattttc cgtgaaggtg
     1981 agtgcaattt gctgctgcga attgaaatct ggtgttgtgg tatctgtgat taatgcagat
     2041 cgagcagtcc ctaaaggggc tgtcgctgac tgcccagtca gaccgtattg agaatacgga
     2101 gtcagatagg ctggcacctg ctcaattgct ttgaacccgt cgatatcgta tgctacccaa
     2161 agctcaccaa ggttcacatt ggtcccttgg catcctgtgg acgcaatgga gaatcgaccc
     2221 aaatcgtaca accgaatatc cttatccgct ggtacgtcaa aggctcggat gaacaattcg
     2281 gacacgggag tctgaaagcg cgcgcattca ataccgtgca tcatgtttga tgatggtttg
     2341 caactaacac cgtactcggt gttttccatc tcttgtttgg acctaaatgt cgcatctgct
     2401 gaatcatagt ccgtcgacat gatcacagac ccaagagctg tgttggttga attcagcgca
     2461 tcagatgaca tgcttcgaaa ctcgaagaca cagccattga ttctgtactg ctgaaattta
     2521 gcacctacta ctcccgacaa ccaaggaaag gtcttcgact gtcctgggtt gatcggatag
     2581 ctatcaattt tgaacgtatt cgctgtagac gagctaaaca catctccgag atattctcga
     2641 tggacaaact tgcaagcaac cttgcccgat ccaaattgcg gtgcctgagc cgaattcgac
     2701 aatacaagat tattattctt gatttgattc gcattcgacg cttcataatc tccgtgcccg
     2761 aagattgatg aaagggcggc tccggcatac ttgcctagcg ttgagccaat catgccccct
     2821 gcgggtccgc ctaatgctgt tcccagcata ccgccagcgg ttccacccat agtaccaaag
     2881 aatccgctct tgcttcctcc tttggcctta taggcggggg tgcctactgc cctcggcttt
     2941 cttgcagccg gggctttggc ccttgtgacg acgaccatct tcttctttgc gggcacacgt
     3001 accgtgacaa ctttacgctg aggcatgttg taagaggaag tcgggctgcg acgtcaggat
     3061 atgataccga attatattcc tttaatttgc aatttaattg cccatacatt gcagcatgac
     3121 gcgcccatgc cgctgatgcc gaatcatatc gctctagctc tttcgcaagt gctagctgct
     3181 cgagtaagac tttgtcatac tcatgccacc aatcgagttc ctctactgtc ggcatcctcg
     3241 tatgattaat atttataatt gcttaaaaat ataaatcccc tgttgcaact cggggttgcg
     3301 tgaacaggtc tactcgctat acaccacctg ctggggcatt aatgtaaaga tcatatttcc
     3361 cccacgggga accacgtgga gcactcaggg ttgagtgtgc ccccttcggg ggcagtgcaa
     3421 cctgtgaggt ttgcacttgg cctagtcagg catatgaccc ttttttacat caccgttcca
     3481 ctatgcgcag ttagtgcata ggtcgggcca tgtactgacc ctcgtacctc gaacggggtg
     3541 attaatttta ttttagaaaa agatataccg atggtatacc tgcgcgaact tctgttccag
     3601 cttgttccaa a
//
LOCUS       CruV-319                3613 bp    DNA     circular     24-FEB-2020
DEFINITION  Crucivirus-319 isolate 120_418_IR1_3296.
ACCESSION   CruV-319
KEYWORDS    .
SOURCE      Crucivirus-319
  ORGANISM  Crucivirus-319
            Unclassified.
REFERENCE   1  (bases 1 to 3613)
  AUTHORS   de la Higuera,I., Kasun,G.W., Torrance,E.L., Pratt,A.A.,
            Maluenda,A., Colombet,J., Bisseux,M., Ravet,V., Dayaram,A.,
            Stainton,D., Kraberger,S., Zawar-Reza,P., Goldstien,S., Briskie,J.,
            White,R., Taylor,H., Gomez,C., Ainley,D.G., Harding,J.S.,
            Fontenele,R.S., Schreck,J., Ribeiro,S.G., Oswald,S.A., Arnold,J.M.,
            Varsani,A., Enault,F. and Stedman,K.M.
  TITLE     Direct Submission
  JOURNAL   Submitted (24-FEB-2020) Biology, Portland State University, 1719 SW
            10th Ave, Portland, Oregon 97201, USA
COMMENT     Bankit Comment: ALT EMAIL:ide@pdx.edu                              
            Bankit Comment: TOTAL # OF SEQS:451                                
            Bankit Comment: GAP: est. length - alignment                       
                                                                               
            ##Assembly-Data-START##                                            
            Assembly Method       :: MetaSPAdes v. 3.12; IDBA-UD v. 1.1.1;     
                                     MEGAHIT v. 1.0.3                          
            Sequencing Technology :: 454; Illumina                             
            ##Assembly-Data-END##
FEATURES             Location/Qualifiers
     source          1..3613
                     /organism="Crucivirus-319"
                     /mol_type="genomic DNA"
                     /isolate="120_418_IR1_3296"
                     /isolation_source="Water"
                     /country="Norway"
                     /collection_date=2011
     misc_feature    join(3598..3613,1..22)
                     /note="stem-loop"
     misc_feature    1..9
                     /note="nonanucleotide"
     CDS             93..926
                     /codon_start=1
                     /product="Putative Replication Associated Protein"
                     /translation="MPPRHRNFVFTYNNYPNTDLVDNVACKYIAYSHEVAPTTNTPHL
                     QGFITFNSVKSYNQVINLLPGCHVEAMRGSIAENEDYCSKAGNLIERGEKPISNDNRG
                     RAESERWQRAKDLAKEGKIDDIDADIYIRCYSTLKSIAKDHMIKPPPAEVQCFWIHGD
                     TGTGKSHAVETKFPDCYKKSMDDLKWFDGYEDEEVVYLEDFDVYQIKWGGMLKRLADR
                     WPMQASIKGSMKYIRPKMVIVTSNYTPDQIWSDPQTLNPLMRRFQLIHKQNQEQVIEF
                     E*"
     CDS             1059..1571
                     /codon_start=1
                     /product="putative ORF"
                     /translation="MKKNRGVKKRSYPKRKPKQWYRPGTGYVRTYVRKGPVYTPIGQK
                     RERKRYLGPAALAALRKLLPGTVDVIMGPPVVPVTGGQKASTPHAVVALDQYPLTPES
                     KKIIANYVTPPIIRDRPMHPAIRRKAAELFPKMYAMRGFYADKATRTRFKKALGPSYI
                     VDGVNRRRMK*"
     CDS             1591..2817
                     /codon_start=1
                     /product="Putative CruV Capsid Protein"
                     /translation="MKRKGSYMRGRGDYTQGYVNNKGITNYSLINWGQTNSMQSNALT
                     GSGDYKMGHTPSSNSIWNSTATPKFQQRGRGNIITNREYIRDITIPALSNGQFNVERV
                     VVQPGLATTFPWLATIAQNYEQFKILGMIFEFKSTLGDNSLVQNLGTVIMGTEYNVSS
                     ADFVNKQVMENSEFAQSARSTASQIHGIECASKESPTKLLYVRTGVLPLANVAAGDNL
                     KWYDYANFQIATVGFPLIGAAPLNIGELWVSYQIEFFKPQIPSNIGGVVQTGHVYRTG
                     AGDTDGLSILGQNTVYSSGSLSLEVLNEQMTIKGVFPSNVYALSLMWIGGGVNYVSPG
                     VVFTGADLKALYNNKGNSAVEGAGAPGATDTAQAMYEIAFTANATSVTVALTDYAIPV
                     NSGLDIWVRGIDNLTV*"
     CDS             complement(2840..3232)
                     /codon_start=1
                     /product="putative ORF"
                     /translation="MLSRVVFFYDYVSHPLYKNAIPPRLFYHKYFPNLMNPDSLFFLN
                     PSPDYPTPEEPTAATTQILTRSQAQQEYDAAQCLLKGNLLSTLSDHLHCAWNGWEMAV
                     KFEDEERQDYYMKFVVSLHDQIKKVRKF*"
ORIGIN      
        1 tactattacc tagacctcct gatcatgatc actacgccac acctggcgcg agattatgat
       61 cagaaatcac cctagtgatt taatcaaaaa aaatgccacc ccgtcatcgt aattttgtat
      121 ttacttacaa taattaccct aacactgatt tggtggataa tgtcgcgtgt aagtatattg
      181 catactctca tgaagttgct cctactacta acactccgca tctgcaagga tttatcacgt
      241 ttaattctgt caagagttac aaccaggtta tcaaccttct tcctggatgt cacgttgaag
      301 caatgcgcgg aagcattgct gaaaacgaag actattgctc taaagctgga aatcttattg
      361 aacgtggcga gaaaccaatt tccaacgata atcgagggcg tgctgagagc gaacgatggc
      421 aacgcgctaa agatctcgcg aaagaaggca agattgacga tattgatgct gatatttata
      481 ttcgttgtta ctcaactctt aagtctatcg ccaaggacca tatgatcaaa ccaccacctg
      541 cggaagtcca atgcttttgg attcacggtg acactggcac tggcaagtcg catgctgtgg
      601 aaacgaaatt tcctgattgc tacaagaaaa gtatggacga cttgaaatgg tttgatggct
      661 acgaagacga ggaagtagtg tatttggagg attttgatgt atatcaaatt aaatggggcg
      721 gtatgttgaa gagactcgca gatcgctggc caatgcaagc aagtatcaaa ggctcgatga
      781 agtatatccg ccctaaaatg gtaattgtta cttctaatta cactcctgac caaatttggt
      841 ctgatcctca aacacttaat ccgttaatgc gacgatttca gcttatccac aaacaaaatc
      901 aagaacaagt tattgagttt gaataaatga acgattttta cagtgttatg acatttattg
      961 ccgcgtttac atctattttg actggtttgg ttgctgcgtt tcattttcgt tcgaagtgtg
     1021 ttgttgggga taatacaaca acagtttaac caataaaaat gaaaaagaac agaggtgtta
     1081 aaaaacgttc gtatccaaaa cgcaaaccaa aacagtggta ccgtccggga actgggtatg
     1141 ttcggacata tgttcgaaaa ggacctgttt atactccgat tgggcagaaa cgtgagagaa
     1201 aacgatattt aggacctgca gcgttggcag ctctaagaaa actgctgcca gggactgttg
     1261 atgttattat gggaccacca gtggtaccag taacaggcgg gcaaaaagct tcgacacctc
     1321 atgctgtcgt tgctttggat cagtatcctt tgacgccgga gtcaaaaaaa ataattgcca
     1381 attatgtaac tccgcctatt atcagagatc ggcctatgca tccagcaatt cgccgaaaag
     1441 cggcagaatt atttccgaaa atgtatgcta tgagagggtt ctatgcggat aaggcgaccc
     1501 gaacgagatt taagaaggcg cttggtcctt cttatattgt tgacggagtt aatagacgac
     1561 gtatgaaata attctttcct aaataaaaat atgaaacgta aaggttctta tatgagagga
     1621 cgtggtgatt acacccaagg ttatgtaaac aacaagggta tcaccaatta ttctctgatt
     1681 aattggggtc aaacgaacag tatgcaaagc aatgctctca ctgggagtgg ggattataag
     1741 atgggtcaca ccccatcttc taattctatt tggaattcca cagcaacacc gaaatttcaa
     1801 caaagaggac gcgggaatat tatcactaat agggagtata ttagggatat tactattcca
     1861 gcgttatcaa acggccagtt taatgttgaa agggttgtag tacaaccagg tttggctact
     1921 acttttccat ggttggctac tattgcgcaa aattatgaac aatttaaaat attgggaatg
     1981 atctttgagt ttaagtcaac acttggtgat aactctcttg tccagaattt gggaactgtg
     2041 attatgggta cggagtacaa tgtcagctct gctgattttg ttaacaaaca agtcatggaa
     2101 aatagtgaat tcgcccaatc tgctagatca acagcatctc aaatccacgg gattgaatgt
     2161 gctagcaagg agtctccaac taaattgtta tatgtccgaa caggtgttct acctttagcc
     2221 aatgttgccg caggggacaa tttgaaatgg tatgattatg ccaactttca aattgcaact
     2281 gttgggtttc ctcttattgg agctgctcct cttaacattg gcgaattgtg ggtttcttat
     2341 caaatagaat tctttaaacc tcaaattcca tcaaatattg gtggagttgt gcaaactggc
     2401 catgtttatc gaactggagc tggtgacacg gatgggttat ctattcttgg acagaatacc
     2461 gtgtattctt caggaagtct aagtttggaa gttctaaatg aacaaatgac catcaaaggt
     2521 gtattcccta gtaacgttta cgcgttgtct cttatgtgga taggaggagg tgtgaattat
     2581 gttagtcctg gtgtagtttt cactggagcc gatttgaaag ctctgtataa caataagggc
     2641 aattcagctg ttgaaggtgc cggagctcct ggtgccacag acactgccca agcaatgtat
     2701 gaaatagcgt ttactgccaa tgctacttcg gtgacagtag cactcactga ctatgcaatc
     2761 cctgtaaatt cagggttgga tatttgggtt cgtggcattg ataatttgac cgtttaggtt
     2821 aaccaaaata tattaagtat taaaactttc gtactttttt gatttgatcg tggagagaga
     2881 ctacaaactt catgtagtag tcttggcgct cttcgtcttc aaatttaaca gccatttccc
     2941 acccattcca agcacaatgt aagtggtcgg agagggtgga gagcaagttt cctttcaaca
     3001 aacattgcgc ggcatcgtat tcttgttgag cttgagaacg cgttagaatt tgagtagtag
     3061 cagcagttgg ttcttctgga gtaggataat caggagaagg gttgagaaag aagagagaat
     3121 cagggttcat tagattagga aaatatttgt ggtaaaatag tcgcgggggg attgcgttct
     3181 tatatagtgg atggcttacg taatcataaa aaaaaacaac acgtgaaagc agatcggatc
     3241 gagatgctta cgtaatcccc gatctattat tccgcagatc ttgatctaat tatccgctga
     3301 tctgtccgaa cacttcggac atgtccggac atttcggaca taataaaaac ataaactagg
     3361 gttcagctac tctgccggga gtttgataga gcgagcgtga agaaatcgct tgcgatttta
     3421 gtcgagtgat atcaacacga ccagtccctt agaagcagtc gctcaacctt tactgcagcg
     3481 catagtttat gttggcccct gccaggcctc cggaggtgca taacatacta ttaacccagt
     3541 ataattcata ctgggcgagc ctccgcggcg actgagcggc acacgttagc gcggtgatca
     3601 agaggtctag cat
//
LOCUS       CruV-320                3613 bp    DNA     circular     24-FEB-2020
DEFINITION  Crucivirus-320 isolate 120_1225_IR2_3297.
ACCESSION   CruV-320
KEYWORDS    .
SOURCE      Crucivirus-320
  ORGANISM  Crucivirus-320
            Unclassified.
REFERENCE   1  (bases 1 to 3613)
  AUTHORS   de la Higuera,I., Kasun,G.W., Torrance,E.L., Pratt,A.A.,
            Maluenda,A., Colombet,J., Bisseux,M., Ravet,V., Dayaram,A.,
            Stainton,D., Kraberger,S., Zawar-Reza,P., Goldstien,S., Briskie,J.,
            White,R., Taylor,H., Gomez,C., Ainley,D.G., Harding,J.S.,
            Fontenele,R.S., Schreck,J., Ribeiro,S.G., Oswald,S.A., Arnold,J.M.,
            Varsani,A., Enault,F. and Stedman,K.M.
  TITLE     Direct Submission
  JOURNAL   Submitted (24-FEB-2020) Biology, Portland State University, 1719 SW
            10th Ave, Portland, Oregon 97201, USA
COMMENT     Bankit Comment: ALT EMAIL:ide@pdx.edu                              
            Bankit Comment: TOTAL # OF SEQS:451                                
            Bankit Comment: GAP: est. length - alignment                       
                                                                               
            ##Assembly-Data-START##                                            
            Assembly Method       :: MetaSPAdes v. 3.12; IDBA-UD v. 1.1.1;     
                                     MEGAHIT v. 1.0.3                          
            Sequencing Technology :: 454; Illumina                             
            ##Assembly-Data-END##
FEATURES             Location/Qualifiers
     source          1..3613
                     /organism="Crucivirus-320"
                     /mol_type="genomic DNA"
                     /isolate="120_1225_IR2_3297"
                     /isolation_source="Water"
                     /country="Norway"
                     /collection_date=2011
     misc_feature    join(3598..3613,1..22)
                     /note="stem-loop"
     misc_feature    1..9
                     /note="nonanucleotide"
     CDS             93..926
                     /codon_start=1
                     /product="Putative Replication Associated Protein"
                     /translation="MPPRHRNFVFTYNNYPNTDLVDNVACKYIAYSHEVAPTTNTPHL
                     QGFITFNSVKSYNQVINLLPGCHVEAMRGSIAENEDYCSKAGNLIERGEKPISNDNRG
                     RAESERWQRAKDLAKEGKIDDIDADIYIRCYSTLKSIAKDHMIKPPPAEVKCFWIHGD
                     TGTGKSHAVETKFPDCYKKSMDDLKWFDGYEDEEVVYLEDFDVYQIKWGGMLKRLADR
                     WPMQASIKGSMKYIRPKMVIVTSNYTPDQIWSDPQTLNPLMRRFQLIHKQNQEQVIEF
                     E*"
     CDS             1591..2817
                     /codon_start=1
                     /product="Putative CruV Capsid Protein"
                     /translation="MKRKGSYMRGRGDYTQGYVNNKGITNYSLINWGQTNSMQSNALT
                     GSGDYKMGHTPSSNSIWNSTATPKFQQRGRGNIITNREYIRDITIPALSNGQFHVERV
                     VVQPGLATTFPWLATIAQNYEQFKILGMIFEFKSTLGDNSLVQNLGTVIMGTEYNVSS
                     ADFVNKQVMENSEFAQSARSTASQIHGIECASKESPTKLLYVRTGVLPSANVAAGDNL
                     KWYDYANFQIATVGFPLIGAAPLNIGELWVSYQIEFFKPQIPSNIGGVVQTGHVYRTG
                     AGDTDGLSILGQNTVYSSGNLSLEVQNEQMTIKGVFPSNVYALSLMWIGEGVNYVSPG
                     VVFTGADLKALYNNKGNSAVEGAGAPGATDTVQAMYEIAFTANATSVTVALTDYAIPV
                     NSGLDIWVRGIDNLTV*"
     CDS             complement(2840..3232)
                     /codon_start=1
                     /product="putative ORF"
                     /translation="MLSRVVFFYDYVSHPLYKNAIPPRLFYHKYFPNLMNPDSLFFLN
                     PSPDYPTPEEPTAATTQILTRSQAQQEYDAAQCLLKGNLLSTLSDHLHCAWNGWEMAV
                     KFEDEERQDYYMKFVVSLHDQIKKVRKF*"
ORIGIN      
        1 tactattacc tagacctcct gatcatgatc actacgccac acctggcgcg agattatgat
       61 cagaaatcac cctagtgatt taatcaaaaa aaatgccacc ccgtcatcgt aattttgtat
      121 ttacttacaa taattaccct aacactgatt tggtggataa tgtcgcgtgt aagtatattg
      181 catactctca tgaagttgct cctactacta acactccgca tctgcaagga tttatcacgt
      241 ttaattctgt caagagttac aaccaggtta tcaaccttct tcctggatgt cacgttgaag
      301 caatgcgcgg aagcattgct gaaaacgaag actattgctc taaagctgga aatcttattg
      361 aacgtggcga gaaaccaatt tccaacgata atcgagggcg tgctgagagc gaacgatggc
      421 aacgcgctaa agatctcgcg aaagaaggca agattgacga tattgatgct gatatttata
      481 ttcgttgtta ctcaactctt aagtctatcg ccaaggacca tatgatcaaa ccaccacctg
      541 cggaagtcaa atgcttttgg attcacggtg acactggcac tggcaagtcg catgctgtgg
      601 aaacgaaatt tcctgattgc tacaagaaaa gtatggacga cttgaaatgg tttgatggct
      661 acgaagacga ggaagtagtg tatttggagg attttgatgt atatcaaatt aaatggggcg
      721 gtatgttgaa gagactcgca gatcgctggc caatgcaagc aagtatcaaa ggctcgatga
      781 agtatatccg ccctaaaatg gtaattgtta cttctaatta cacccctgac caaatttggt
      841 ctgatcctca aacacttaat ccgttaatgc gacgatttca gcttatccac aaacaaaatc
      901 aagaacaagt tattgagttt gaataaatga acgattttta cagtgttatg acatttattg
      961 ccgcgtttac atctattttg actggtttgg ttgctgcgtt tcattttcgt tcgaagtgtg
     1021 ttgttgggga taatacaaca acagtttaac caataaaaat gaaaaagaac agaggtgtta
     1081 aaaaacgttc gtatccaaaa cgcaaaccaa aacagtggta ccgtccggga actgggtatg
     1141 ttcggacata tgttcgaaaa ggacctgttt atactccgat tgggcagaaa cgtgagagaa
     1201 aacgatattt aggacctgca gcgttggcag ctctaagaaa actgctgcca gggactgttg
     1261 atgttattat gggaccacca gtggtaccag taacaggcgg gcaaaaagct tcgacacctc
     1321 atgctgtcgt tgctttggac cagtatcctt tgacgccgga gtcaaaaaaa ataattgcca
     1381 attatgtaac tccgcctgtt atcagagatc ggcctatgca tccagcaatt cgccgaaaag
     1441 cggcagaatt atttccgaaa atgtatgcta tgagagggtt ctatgcggat aaggcgaccc
     1501 gaacgagatt taagaaggcg cttggtcctt cttatattgt tgacggagtt aatagacgac
     1561 gtatgaaata attctttcct aaataaaaat atgaaacgta aaggttctta tatgagagga
     1621 cgtggtgatt acacccaagg ttatgtaaac aacaagggta tcaccaatta ttctctgatt
     1681 aattggggtc aaacgaacag tatgcaaagc aatgctctca ctgggagtgg ggattataag
     1741 atgggtcaca ccccatcttc taattctatt tggaattcca cagcaacacc gaaatttcaa
     1801 caaagaggac gcgggaatat tatcactaat agggagtata ttagggatat tactattcca
     1861 gcgttatcaa acggccagtt tcatgttgaa agggttgtag tacaaccagg tttggctact
     1921 acttttccat ggttggctac tattgcgcaa aattatgaac aatttaaaat attgggaatg
     1981 atctttgagt ttaagtcaac acttggtgat aactctcttg tccagaattt gggaactgtg
     2041 attatgggta cggagtacaa tgtcagctct gctgattttg ttaacaaaca agtcatggaa
     2101 aatagtgaat ttgcccaatc tgctagatca acagcatctc aaatccacgg gattgaatgt
     2161 gctagcaagg agtctccaac taaattgtta tatgtccgaa caggtgttct accttcagcc
     2221 aatgttgccg caggggacaa tttgaaatgg tatgattatg ccaactttca aattgcaact
     2281 gttgggtttc ctcttattgg agctgctcct cttaacattg gcgaattgtg ggtttcttat
     2341 caaatagaat tctttaaacc tcaaattcca tcaaatattg gtggagttgt gcaaactggc
     2401 catgtttatc gaactggagc tggtgacacg gacgggttat ctattcttgg acagaatacc
     2461 gtgtattctt caggaaatct aagtttggaa gttcaaaatg aacaaatgac catcaaaggt
     2521 gtattcccta gtaacgttta cgcgttgtct cttatgtgga taggagaagg tgtgaattat
     2581 gttagtcctg gggtagtttt cactggagcc gatttgaaag ctctgtataa caataagggc
     2641 aattcagctg ttgaaggtgc cggagctcct ggtgccacag acactgtcca agcaatgtat
     2701 gaaatagcgt ttactgccaa tgctacttcg gtgacagtag cactcactga ctatgcaatc
     2761 cctgtaaatt cagggttgga tatttgggtt cgtggcattg ataatttgac cgtttaggtt
     2821 aaccaaaata tattaagtat taaaactttc gtactttttt gatttgatcg tggagagaga
     2881 ctacaaactt catgtagtag tcttggcgct cttcgtcttc aaatttaaca gccatttccc
     2941 acccattcca agcacaatgt aagtggtcgg agagggtgga gagcaagttt cctttcaaca
     3001 aacattgcgc ggcatcgtat tcttgttgag cttgagaacg cgttaaaatt tgagtagtag
     3061 cagcagttgg ttcttctgga gtaggataat caggagaagg gttgagaaag aagagagaat
     3121 cagggttcat tagattagga aaatatttgt ggtaaaatag tcgcgggggg attgcgttct
     3181 tatatagtgg atggcttacg taatcataaa aaaaaacaac acgtgaaagc agatcggatc
     3241 gagatgctta cgtaatcccc gatctattat tccgcagatc ttgatctaat tatccgctga
     3301 tctgtccgaa cacttcggac atgtccggac atttcggaca taataaaaac ataaactagg
     3361 gtttagctac tctgccggga gtttgataga gcgagcgtga agaaatcgct tgcgatttta
     3421 gtcgagtgat atcaacacga ccagtccctt agaagcagtc gctcaacctt tactgcagcg
     3481 catagtttat gttggcccct gccaggcctc cggaggtgca taacatacta ttaacccagt
     3541 ataattcata ctgggcgagc ctccgcggcg actgagcggc acacgttagc gcggtgatca
     3601 agaggtctag cat
//
LOCUS       CruV-321                3614 bp    DNA     circular     24-FEB-2020
DEFINITION  Crucivirus-321 isolate 001383_virusbaton.
ACCESSION   CruV-321
KEYWORDS    .
SOURCE      Crucivirus-321
  ORGANISM  Crucivirus-321
            Unclassified.
REFERENCE   1  (bases 1 to 3614)
  AUTHORS   de la Higuera,I., Kasun,G.W., Torrance,E.L., Pratt,A.A.,
            Maluenda,A., Colombet,J., Bisseux,M., Ravet,V., Dayaram,A.,
            Stainton,D., Kraberger,S., Zawar-Reza,P., Goldstien,S., Briskie,J.,
            White,R., Taylor,H., Gomez,C., Ainley,D.G., Harding,J.S.,
            Fontenele,R.S., Schreck,J., Ribeiro,S.G., Oswald,S.A., Arnold,J.M.,
            Varsani,A., Enault,F. and Stedman,K.M.
  TITLE     Direct Submission
  JOURNAL   Submitted (24-FEB-2020) Biology, Portland State University, 1719 SW
            10th Ave, Portland, Oregon 97201, USA
COMMENT     Bankit Comment: ALT EMAIL:ide@pdx.edu                              
            Bankit Comment: TOTAL # OF SEQS:451                                
            Bankit Comment: GAP: est. length - alignment                       
                                                                               
            ##Assembly-Data-START##                                            
            Assembly Method       :: MetaSPAdes v. 3.12; IDBA-UD v. 1.1.1;     
                                     MEGAHIT v. 1.0.3                          
            Sequencing Technology :: 454; Illumina                             
            ##Assembly-Data-END##
FEATURES             Location/Qualifiers
     source          1..3614
                     /organism="Crucivirus-321"
                     /mol_type="genomic DNA"
                     /isolate="001383_virusbaton"
                     /isolation_source="Water"
                     /country="France"
                     /collection_date=2013
     misc_feature    join(3604..3614,1..17)
                     /note="stem-loop"
     misc_feature    1..9
                     /note="nonanucleotide"
     CDS             complement(161..1378)
                     /codon_start=1
                     /product="Putative Replication Associated Protein"
                     /translation="MCFDECTMWSTCLGFGRGCKCTPCRERASSREEKKEVTPSIEGP
                     TPTLGETPTVDEGIIPSEAPKESAFYKLKARNWVFTINNYDDEVIALVKTWEQAKDFK
                     CLMYGKEVAPTTGTPHLQGFICFETIKSGKQVAALRANNYWAPMRMKVENNAIYCSKD
                     NTDVTVLGTLPMSQAAKGKCGVLGKEHGKKAANQWDDLVKDVEAGMTKKEVERKYAKL
                     VGQYGKGVDRLYESFKPKGDFDILKIYGSFYPWQRTLMDEIEKGADKRTVHWFWSKDG
                     NAGKSDMCKHLAFQNGFQPLMNGTTKDLACAWKCGSVCMDYARDTEAKELNYSVLEAI
                     KNKYLFSSKYDSQTKQSEAFKDVFVVCFSNAPPNVSKLSTDRWKIYRIENNTAILQTI
                     VGESVIDALMVTP*"
     CDS             1513..2910
                     /codon_start=1
                     /product="Putative CruV Capsid Protein"
                     /translation="MPQVRRAAPARKVARPPARRVAAAPARRAPARRAAPAPRAPKKR
                     SEAGGAFRSGGSVLGGMLGTALGGPAGGAVGGLIGRGAGAMFSKLLGHGDYTVSNVDQ
                     LKHNNIALSNAAQLPIFGSGKVACKFVHREFLGDVYSSATPGAFKIDSYPINPGQSET
                     FPWLSGVVGAKFQQYRINGLSFEFRSMSSDALNSTNTALGSVIMSTDYDSADNVFTSK
                     QEMENTEYGVSCKPSANMLHGIECERFQTPVSELYIRAFDVPAGKDIRLYDLGRFSIA
                     TVGCQGAGVNLGELWATYDIDAFKAIEQPPQYLTPVAQYKLVGVDATHALGTSQTQTI
                     DQIGVQFEYAAGVASVIMPHDMPPGSIFSFYWAVYGASTAAIPPGDVPVISPSLDALG
                     TGNGWQGYSAMPYPTTQTSDAKGFYSTYKYDGTGTPSNPPKLSVAGGVVPATITVAGL
                     TISMMSALTPADGLA*"
ORIGIN      
        1 tattattacc gaccccccct aatgatattt tgtgtaacat aaatctctag gattcacggt
       61 ttttttgaac tttagagcta aaaaaagggg gtagcgtttc gcgaccccta gtgattttta
      121 tttctgttca atagaaccta gtgatattga catttagagc ttatggcgta accataagcg
      181 catcaataac agattcacct acaatcgttt gtaagatcgc tgtattgttt tcaatcctgt
      241 agatcttcca acgatcagta gatagcttag aaacgttggg aggtgcattt gagaagcaaa
      301 caacgaaaac gtctttgaac gcttcagact gcttcgtctg gctgtcatat ttggaactga
      361 acaagtactt gttcttgatc gcttccaata ctgaatagtt caattccttt gcctctgtgt
      421 cacgggcgta gtccatgcat acagagccgc atttccaagc gcaagctaga tccttagtag
      481 ttccattcat gagtggctgg aagccatttt ggaacgctaa gtgcttgcac atgtccgatt
      541 taccggcatt gccgtccttg gaccagaacc agtgaacggt ccttttatcg gcaccttttt
      601 cgatctcatc cataagagtt ctctgccatg gatagaacga accatagatt ttgagaatat
      661 caaagtctcc tttaggtttg aacgactcgt agaggcgatc cacaccttta ccatattgac
      721 ctactagttt agcgtattta cgttcaactt ccttcttggt cataccagct tcgacatctt
      781 tgacgagatc gtcccattga ttcgcagcct tctttccatg ctctttacca agcacaccac
      841 acttgccttt ggcagcttgt gacattggaa gagttccgag gacagtaacg tcagtgttgt
      901 ctttggaaca gtagatagcg ttgttctcaa ccttcatacg cattggagcc caatagttat
      961 tggctctcaa ggcagctact tgcttgccag atttgattgt ttcgaaacag ataaatccct
     1021 gtaagtgagg agttccggtc gttggcgcaa cctctttgcc gtacataaga cacttgaagt
     1081 ccttcgcttg ctcccaagtc ttaaccaggg cgatcacttc atcatcgtag ttgttgattg
     1141 tgaagaccca gttacgagcc tttagcttat agaatgcaga ctctttcgga gcttcgctcg
     1201 gaatgatgcc ttcgtcaaca gtgggcgttt cgcctagtgt tggagttggt ccctcgatag
     1261 agggagtaac ttctttcttc tcttctcttg atgatgctcg ttcacgacat ggtgtacatt
     1321 tgcaacctcg gccgaagccc agacaggttg accacatggt acattcatcg aagcacattg
     1381 tcgtaagggg taagtcgtca gactatatac ccctaatgat aattgttagg aaggaaatta
     1441 attaattgtc tttaggagtt cacggcctat agtatatgct gtgcacttac ctaagtacat
     1501 actactaaca tcatgcctca agttcgccgt gctgctccag ctcggaaagt tgctcgtccc
     1561 cccgctcggc gtgtagccgc agctcctgct cgtcgtgctc ctgctcgtcg tgctgcacct
     1621 gcccctcggg ctcccaagaa acgatccgaa gccggtggcg catttcgctc cggtggtagt
     1681 gtccttggag gtatgttagg aaccgctctc ggaggccctg ccggaggagc cgtcggtggg
     1741 ttgattggac gtggcgctgg tgccatgttc agcaaactcc tcggtcacgg agactataca
     1801 gtctcaaacg tagaccaact caagcataac aacattgctt tatcaaatgc agctcagctt
     1861 ccgatctttg gatctggaaa ggtcgcgtgc aagttcgtgc atcgcgagtt ccttggtgac
     1921 gtgtacagct cggccacccc tggcgcattc aaaattgaca gttatcctat caatccagga
     1981 cagtcggaga ctttcccttg gttatccggc gtagtcggtg ccaagtttca gcagtatcgt
     2041 atcaacggct tgtccttcga gtttcgaagc atgtcgtccg atgctctgaa ttcaaccaac
     2101 acagctcttg gctcagtgat catgtctaca gactatgaca gtgcggacaa tgtgttcacc
     2161 tccaaacagg agatggaaaa cacagagtac ggtgtctcgt gcaagccctc ggctaacatg
     2221 ttgcatggta tcgagtgcga acgatttcag actccagtgt ctgagctcta cattagagcc
     2281 ttcgatgttc ccgcaggtaa ggacattcga ctctatgatc ttgggcgatt ctccatcgct
     2341 actgttgggt gtcaaggagc aggagtgaac ctcggtgagc tctgggctac ctatgacatt
     2401 gatgccttca aggctatcga acaaccacct caatatctca ctccagtcgc acaatacaag
     2461 ctcgttggtg ttgatgctac tcatgccctc ggcacttctc aaactcaaac gatcgatcag
     2521 attggtgtcc aattcgagta tgcagccggt gtggctagtg tcattatgcc tcatgacatg
     2581 ccaccgggat ctatcttctc gttctattgg gcagtgtatg gagcaagcac agctgcaatc
     2641 cctcctgggg atgttccagt aatttctcca agtttggatg cactcggaac aggtaacgga
     2701 tggcaaggat actctgctat gccgtaccca acaacacaga cttccgatgc aaaagggttc
     2761 tactctactt acaagtatga tggaacaggc actccttcga accctcctaa attgtctgtc
     2821 gcaggtggag ttgtccctgc aactatcacc gtagcaggtc taacaatcag catgatgagt
     2881 gctctcactc ctgcggatgg tcttgcataa ctagggattg gccccgaaga gactgagttt
     2941 actatggtct caggagacaa aaccatacaa gaagagacag gatactgtcc cgtccagtaa
     3001 caaaaaagaa caaaaaaaag ccgaaaggca ctattttttg acactctcgc gccctttccg
     3061 cacgaagtcg gccaattaca gagcaaaaaa agatctcgtc cagatatctt aacccatatg
     3121 tattggaggg ccgagaggaa gtgaaggctg acgagacgtg agtggcgggc gggtatcacc
     3181 tttaggtaca gatactcccg cccgacactt acgtcttgtc tgcctttact ttctcgataa
     3241 gccctcgagg cgtatgcctc gatgatcaca ttgatcttaa tcgtactcat agtcaaggtc
     3301 aaagacactt gcatgtagta tcgcacggtc tatagcaccg tcgtaatcgt ccatggattc
     3361 aagcacttct tggttgtaag catacatctc aagagtgtcg aagtaccact gagagaacca
     3421 aaaaccagtc ctctgctggt tacattcacg agcaagtttg ttcacttgtt gaacaagcgc
     3481 gaggtgataa ctaggagcat aagcatagcc gatgacaatg tccataagga cgtttggaag
     3541 agacatgctt cgctatatag cagtgcgcga agcggcacag aacaaaaaag tatcattatc
     3601 gtagggggtc gtta
//
LOCUS       CruV-322                3616 bp    DNA     circular     24-FEB-2020
DEFINITION  Crucivirus-322 isolate H7_8267.
ACCESSION   CruV-322
KEYWORDS    .
SOURCE      Crucivirus-322
  ORGANISM  Crucivirus-322
            Unclassified.
REFERENCE   1  (bases 1 to 3616)
  AUTHORS   de la Higuera,I., Kasun,G.W., Torrance,E.L., Pratt,A.A.,
            Maluenda,A., Colombet,J., Bisseux,M., Ravet,V., Dayaram,A.,
            Stainton,D., Kraberger,S., Zawar-Reza,P., Goldstien,S., Briskie,J.,
            White,R., Taylor,H., Gomez,C., Ainley,D.G., Harding,J.S.,
            Fontenele,R.S., Schreck,J., Ribeiro,S.G., Oswald,S.A., Arnold,J.M.,
            Varsani,A., Enault,F. and Stedman,K.M.
  TITLE     Direct Submission
  JOURNAL   Submitted (24-FEB-2020) Biology, Portland State University, 1719 SW
            10th Ave, Portland, Oregon 97201, USA
COMMENT     Bankit Comment: ALT EMAIL:ide@pdx.edu                              
            Bankit Comment: TOTAL # OF SEQS:451                                
            Bankit Comment: GAP: est. length - alignment                       
                                                                               
            ##Assembly-Data-START##                                            
            Assembly Method       :: MetaSPAdes v. 3.12; IDBA-UD v. 1.1.1;     
                                     MEGAHIT v. 1.0.3                          
            Sequencing Technology :: 454; Illumina                             
            ##Assembly-Data-END##
FEATURES             Location/Qualifiers
     source          1..3616
                     /organism="Crucivirus-322"
                     /mol_type="genomic DNA"
                     /isolate="H7_8267"
                     /isolation_source="Water"
                     /country="New Zealand"
                     /collection_date=2012
     misc_feature    join(3605..3616,1..19)
                     /note="stem-loop"
     misc_feature    1..9
                     /note="nonanucleotide"
     CDS             complement(217..1914)
                     /codon_start=1
                     /product="Putative CruV Capsid Protein"
                     /translation="MVFHLILSFLLHFTKTEYDLVPDYPKNLGKRKRTYDAQEEADDQ
                     YYLRKRRRTEPTVPAIAEPVYAIALRDNPPPPKPARTRRSATGGVQFASSRPYRESFS
                     FGPSGPPKPPRTPRSRSYTRRRAPARRPYTRRARVTRAVYRQKRFAFQRSYRLAPALG
                     VLGSLAGTYLGGPSTAALGATVGNALGHGFKTLTGFGDYHVRENTLSPGSPPAMANGA
                     LPGGACIISHREYLGDIISNSVANTFHSQNFSINPGLANTFPWLSQLATNFTQFRIMG
                     MAFEFRSMSADALNSTNTALGQVIIATNYDPASPAFSSKAEMENSAYAQSIKPSSSVL
                     HLIECDTSTMPVSEMYVRSGDIPTGTDIRFYDLGTTTVATNGFQGTSVNAGELWVTYQ
                     VLLLKPKIVDGLGEDVSYWAGYFAGGITNALPLGPNDPVLPSDPNTNSLAVDFPTSGI
                     IDIGVQPYKKCFQFDFAWSGSLTSSLSAPSYALVGLSTTEAVYNPTAADWTTEFQTPS
                     VSASQSSTRLMWTIILQCDGSSSACRLILSTGTLPSAATACALRISELPSDAAFPDS*
                     "
     CDS             complement(1943..3094)
                     /codon_start=1
                     /product="Putative Replication Associated Protein"
                     /translation="MSTARRISSVRSRGRSWCFTLNNPVDSDYGILEDVGAISRYLIY
                     GKEHFSSCSSDSTPHLQGYVMFENPKEFNTVKSLLGSRCHLEVARGTPQDNIDYCSKG
                     NQPKKEWEDLGVLGPNYGVGVDITSFGIPPMTQKRKGEKGGLAQKEKWAKIRKLADEG
                     NLDEIGENEPKVYVTHYRTLKQIAVDHLSKPANLESPAAIWCCGVTGVGKSTKYRSLF
                     PDAYVKNHSKWWDGYQGQDIVILEDISKFHVKLGDLMKLWSDKWSFICEYKGGSRWIR
                     PKLFIVTSQYTIEGIWDDEETRTALKRRFRYDFMSDIDGYSADPISESDGIFVPFLGG
                     GFLPNPLDDISRVPETPPFGAQPLMTPSPLHEVFSPINLDDLDILDLEL*"
ORIGIN      
        1 cagtattacc taggacccta gtgtgccagt gccgaaaaaa taacagcttt agctaattat
       61 tttgaaggca tgtaaggcag tcactgatag cctagtgttt agatcggctc gcgttagacg
      121 cttgtgcttg ggatcgagac acgccctgta aatatattta tttattttca gtgagtgtct
      181 ttttattttt tttattattt ttaatcaaaa aacggattat gaatccggga atgcagcatc
      241 agagggtagt tcactgatgc gtaaagcaca agcggttgcc gcagaaggaa gcgtgccggt
      301 acttagtatt aaacggcacg cggacgagct tccatcgcat tggaggatga tagtccacat
      361 aagacgagtg gaagactgcg atgcgctaac gctgggcgtt tggaactccg tagtccaatc
      421 cgctgcggta ggattgtata cagcttcggt agtagacaat cctactagag cgtaggaagg
      481 agcagacaaa cttgaggtaa gtgatcctga ccatgcgaaa tcgaattgga aacatttttt
      541 gtaaggttga actccaatat cgattatccc tgatgtgggg aaatccacag caagggagtt
      601 agtatttgga tcggatggta gtacaggatc atttggaccc aatggtaatg cgttggtgat
      661 tccaccagcg aagtaaccag cccaatagga gacatcttct cccaagccat caacgatttt
      721 gggtttcagg agcaagactt ggtatgtaac ccataattcc ccggcgttaa cggaagtacc
      781 ttggaaaccg ttggtagcaa cggttgtagt accaaggtcg taaaatcgga tatccgttcc
      841 ggttggtata tcccctgaac gtacgtacat ctcagatact ggcattgtgg aagtatcgca
      901 ctcaataagg tgtaaaacac tcgaagaggg ttttatgctt tgtgcgtaag cggagttttc
      961 catctccgct ttagaagaga aggcaggact cgcaggatca taattggtag caattatgac
     1021 ttgtcccaat gcagtatttg tagagttcag ggcgtctgca gacatggaac ggaattcgaa
     1081 agccattccc atgatacgga actgagtgaa gttggttgcg agttgagaca accatgggaa
     1141 tgtattggct aagccgggat ttatggagaa gttttgcgag tgaaacgtat tggcgaccga
     1201 gttggagatg atatctccga ggtattctcg gtgggagatg atgcaggctc ctccggggag
     1261 tgcgccgttt gccatcgccg gaggcgatcc aggagagaga gtattctcac gaacgtgata
     1321 gtcaccgaac ccagtaaggg ttttaaaacc atgacccaga gcatttccga cggtagcacc
     1381 gagggccgca gtggagggtc ccccaagata tgttcctgcg aggctgccta gtacgcctaa
     1441 cgccggagcg agtcggtaag agcgctgaaa cgcgaagcgt ttctggcggt aaaccgctct
     1501 agtaacacgc gctcttctag tataaggccg acgagcgggt gcccggcgtc tagtatatga
     1561 acgtgaacga ggcgttcttg ggggttttgg cggcccggaa ggtccgaagg aaaatgactc
     1621 tcggtaaggt cgactagagg caaactgcac gcctccggta gctgatcgtc tcgttcttgc
     1681 tggctttgga ggaggaggat tgtcacgtag tgcgatcgcg taaacaggtt ctgctattgc
     1741 aggaactgtt ggttctgttc ttctacgctt gcgtagatag tattgatcgt cagcctcctc
     1801 ttgagcgtcg taggttcttt tcctttttcc taaattttta ggataatcag gaacaagatc
     1861 gtactccgtt ttcgtaaaat gcagcaagaa cgatagtatt aggtgaaata ccattgtatt
     1921 gtaatacgat ggtaatgatt tattagagtt caagatctaa aatatcaaga tcatcgaggt
     1981 ttatcggtga gaaaacctca tgaagaggag acggagtcat taatggctga gcaccaaatg
     2041 gcggagtctc cggaactcta gatatatcat ctaaagggtt tggaagaaac cctccgccaa
     2101 ggaacggcac gaagatgcca tctgactcgc tgataggatc tgcactgtaa ccatcgatgt
     2161 cggacatgaa atcatatcgg aatcttctct taagtgccgt tctcgtctct tcgtcgtccc
     2221 aaataccctc gatggtatac tgcgaagtga cgataaaaag ctttggccga atccaacgcg
     2281 atcctccctt gtactcacaa ataaatgacc atttatcaga ccaaagcttc atcaaatcac
     2341 ctaatttgac atggaacttc gagatgtctt cgagaatgac aatgtcctgg ccctggtatc
     2401 catcccacca cttggagtgg ttcttcacgt aagcatccgg aaatagcgat ctgtatttgg
     2461 tggacttccc gacacccgta acaccacaac accagatcgc tgcaggtgat tccagattcg
     2521 caggcttgct gagatgatcc actgcgatct gcttgagggt acgataatga gtaacataaa
     2581 ccttaggctc attctctcca atctcatcga gattaccctc atcagcaagt ttccggattt
     2641 tagcccactt ttctttctgg gccagtccac ctttttctcc ttttctcttc tgagtcatcg
     2701 gaggaattcc aaaggaagta atatcaacac caactccgta gttgggacca agaacaccta
     2761 aatcttccca ttccttcttt ggttgatttc ctttggaaca ataatcgatg ttgtcttgcg
     2821 gagtgccacg agcaacttct agatgacaac gagatccgag aagactctta acagtattaa
     2881 attctttggg attctcgaac ataacgtatc cttgaagatg cggagtagaa tcggaggaac
     2941 aagacgagaa atgttctttt ccgtagatca gataacgaga gattgctccg acatcctcga
     3001 gaattccata atcagaatct actggattgt tcagtgtaaa gcaccaactg cgacctctag
     3061 acctaactga agaaatcctc cttgcagtag acattcttga tttatttgaa tttaaaagag
     3121 aaattgaaaa cactagctaa atgagcacat ttttttgacc aataaaatgg tgccacgtgt
     3181 acaagtgcgt catgtcatga cgtatttttt tagaccacaa cgcggcaaca ccgcgtaaag
     3241 gtctaaaagt gacaccatct caaaaaggag atatccgcaa ccaatgaaat gctgccacgt
     3301 cagcatcact aaaaaaggag atatccgcaa ccaatcagtg actgacacgt gtcactagat
     3361 catcaaatga ctagatgccc aagtgactag atcaactgat gactagatgc ccagtgataa
     3421 ctaaaaacaa tccagaaaac aatgtcttgg cgaagccacg cgggagtcaa atgaccacag
     3481 gcccccctac cttgtataca acaaggaaac aattgacttg gcgttagcca cgcgggaaac
     3541 attgacttgg cggagccacg cgggagccaa taaaaaaacc ctttgaaaaa agagtgtggc
     3601 acagagggtc ctagta
//
LOCUS       CruV-323                3616 bp    DNA     circular     24-FEB-2020
DEFINITION  Crucivirus-323 isolate H10_16055.
ACCESSION   CruV-323
KEYWORDS    .
SOURCE      Crucivirus-323
  ORGANISM  Crucivirus-323
            Unclassified.
REFERENCE   1  (bases 1 to 3616)
  AUTHORS   de la Higuera,I., Kasun,G.W., Torrance,E.L., Pratt,A.A.,
            Maluenda,A., Colombet,J., Bisseux,M., Ravet,V., Dayaram,A.,
            Stainton,D., Kraberger,S., Zawar-Reza,P., Goldstien,S., Briskie,J.,
            White,R., Taylor,H., Gomez,C., Ainley,D.G., Harding,J.S.,
            Fontenele,R.S., Schreck,J., Ribeiro,S.G., Oswald,S.A., Arnold,J.M.,
            Varsani,A., Enault,F. and Stedman,K.M.
  TITLE     Direct Submission
  JOURNAL   Submitted (24-FEB-2020) Biology, Portland State University, 1719 SW
            10th Ave, Portland, Oregon 97201, USA
COMMENT     Bankit Comment: ALT EMAIL:ide@pdx.edu                              
            Bankit Comment: TOTAL # OF SEQS:451                                
            Bankit Comment: GAP: est. length - alignment                       
                                                                               
            ##Assembly-Data-START##                                            
            Assembly Method       :: MetaSPAdes v. 3.12; IDBA-UD v. 1.1.1;     
                                     MEGAHIT v. 1.0.3                          
            Sequencing Technology :: 454; Illumina                             
            ##Assembly-Data-END##
FEATURES             Location/Qualifiers
     source          1..3616
                     /organism="Crucivirus-323"
                     /mol_type="genomic DNA"
                     /isolate="H10_16055"
                     /isolation_source="Water"
                     /country="New Zealand"
                     /collection_date=2012
     misc_feature    join(3605..3616,1..19)
                     /note="stem-loop"
     misc_feature    1..9
                     /note="nonanucleotide"
     CDS             complement(217..1914)
                     /codon_start=1
                     /product="Putative CruV Capsid Protein"
                     /translation="MVFHLILSFLLHFTKTEYDLVPDYPKNLGKRKRTYDAQEEADDQ
                     YYLRKRRRTEPTVPAIAEPVYAIALRDNPPPPKPARTRRSATGGVQFASSRPYRESFS
                     FGPSGPPKPPRTPRSRSYTRRRAPARRPYTRRARVTRAVYRQKRFAFQRSYRLAPALG
                     VLGSLAGTYLGGPSTAALGATVGNALGHGFKTLTGFGDYHVRENTLSPGSPPAMANGA
                     LPGGACIISHREYLGDIISNSVANTFHSQNFSINPGLANTFPWLSQLATNFTQFRIMG
                     MAFEFRSMSADALNSTNTALGQVIIATNYDPASPAFSSKAEMENSAYAQSIKPSSSVL
                     HLIECDTSTMPVSEMYVRSGDIPTGTDIRFYDLGTTTVATNGFQGTSVNAGELWVTYQ
                     VLLLKPKIVDGLGEDVSYWAGYFAGGITNSLPLGTNDPVLPSDPNTNSLAVDFPTSGI
                     IDIGVQPYKKCFQFDFAWSGSLTSSLSAPSYALVGLSTTEAVYNPTAANWTTEFQTPS
                     VSASQSSTRLMWTIILQCDGSSSACRLILSTGTLPSAATACALRISELPSDAAFPDS*
                     "
     CDS             complement(1943..3094)
                     /codon_start=1
                     /product="Putative Replication Associated Protein"
                     /translation="MSTARRISSVRSRGRSWCFTLNNPVDSDYGILEDVGAISRYLIY
                     GKEHFSSCSSDSTPHLQGYVMFENPKEFNTVKSLLGSRCHLEVARGTPQDNIDYCSKG
                     NQPKKEWEDLGVLGPNYGVGVDITSFGIPPMTQKRKGEKGGLAQKEKWAKIRKLADEG
                     NLDEIGENEPKVYVTHYRTLKQIAVDHLSKPANLESPAAIWCCGVTGVGKSTKYRSLF
                     PDAYVKNHSKWWDGYQGQDIVILEDISKFHVKLGDLMKLWSDKWSFICEYKGGSRWIR
                     PKLFIVTSQYTIEGIWDDEETRTALKRRFRYDFMSDIDGYSADPISESDGIFVPFLGG
                     GFLPNPLDDISRVPETPPFGAQPLMTPSPLHEVFSPINLDDLDILDLEL*"
ORIGIN      
        1 cagtattacc taggacccta gtgtgccagt gccgaaaaaa taacagcttt agctaattat
       61 tttgaaggca tgtaaggcag tcactgatag cctagtgttt agatcggctc gcgttagacg
      121 cttgtgcttg ggatcgagac acgccctgta aatatattta tttattttca gtgagtgtct
      181 ttttattttt tttattattt ttaatcaaaa aacggattat gaatccggga atgcagcatc
      241 agagggtagt tcactgatgc gtaaagcaca agcggttgcc gcagaaggaa gcgtgccggt
      301 acttagtatt aaacggcacg cggacgagct tccatcgcat tggaggatga tagtccacat
      361 aagacgagtg gaagactgcg atgcgctaac gctgggcgtt tggaactccg tagtccaatt
      421 cgctgcggta ggattgtata cagcttcggt agtagacaat cctactagag cgtaggaagg
      481 agcagacaaa cttgaggtaa gtgatcctga ccatgcgaaa tcgaattgga aacatttttt
      541 gtaaggttga actccaatat cgattatccc tgatgtgggg aaatccacag caagggagtt
      601 agtatttgga tcggatggta gtacaggatc atttgtaccc aatggtaatg agttggtgat
      661 tccaccagcg aagtaaccag cccaatagga gacatcttct cccaagccat caacgatttt
      721 gggtttcagg agcaagactt ggtatgtaac ccataattcc ccggcgttaa cggaagtacc
      781 ttggaaaccg ttggtagcaa cggttgtagt accaaggtcg taaaatcgga tatccgttcc
      841 ggttggtata tcccctgaac gtacgtacat ctcagatact ggcattgtgg aagtatcgca
      901 ctcaataagg tgtaaaacac tcgaagaggg ttttatgctt tgtgcgtaag cggagttttc
      961 catctccgct ttagaagaga aggcaggact cgcaggatca taattggtag caattatgac
     1021 ttgtcccaat gcagtatttg tagagttcag ggcgtctgca gacatggaac ggaattcgaa
     1081 agccattccc atgatacgga actgagtgaa gttggttgcg agttgagaca accatgggaa
     1141 tgtattggct aagccgggat ttatggagaa gttttgcgag tgaaacgtat tggcgaccga
     1201 gttggagatg atatctccga ggtattctcg gtgggagatg atgcaggctc ctccggggag
     1261 tgcgccgttt gccatcgccg gaggcgatcc aggagagaga gtattctcac gaacgtgata
     1321 gtcaccgaac ccagtaaggg ttttaaaacc atgacccaga gcatttccga cggtagcacc
     1381 gagggccgca gtggagggtc ccccaagata tgttcctgcg aggctgccta gtacgcctaa
     1441 cgccggagcg agtcggtaag agcgctgaaa cgcgaagcgt ttctggcggt aaaccgccct
     1501 agtaacacgc gctcttctag tataaggccg acgagcgggt gcccggcgtc tagtatatga
     1561 acgtgaacga ggcgttcttg ggggttttgg cggcccggaa ggtccgaagg aaaatgactc
     1621 tcggtaaggt cgactagagg caaactgcac gcctccggta gctgatcgtc tcgttcttgc
     1681 tggctttgga ggaggaggat tgtcacgtag tgcgatcgcg taaacaggtt ctgctattgc
     1741 aggaactgtt ggttctgttc ttctacgctt gcgtagatag tattgatcgt cagcctcctc
     1801 ttgagcgtcg taggttcttt tcctttttcc taaattttta ggataatcag gaacaagatc
     1861 gtactccgtt ttcgtaaaat gcagcaagaa cgatagtatt aggtgaaata ccattgtatt
     1921 gtaatacgat ggtaatgatt tattagagtt caagatctaa aatatcaaga tcatcgaggt
     1981 ttatcggtga gaaaacctca tgaagaggag acggagtcat taatggctga gcaccaaatg
     2041 gcggagtctc cggaactcta gatatatcat ctaaagggtt tggaagaaac cctccgccaa
     2101 ggaacggcac gaagatgcca tctgactcgc tgataggatc tgcactgtaa ccatcgatgt
     2161 cggacatgaa atcatatcgg aatcttctct taagtgccgt tctcgtctct tcgtcgtccc
     2221 aaataccctc gatggtatac tgcgaagtga cgataaaaag ctttggccga atccaacgcg
     2281 atcctccctt gtactcacaa ataaatgacc atttatcaga ccaaagcttc atcaaatcac
     2341 ctaatttgac atggaacttc gagatgtctt cgagaatgac aatgtcctgg ccctggtatc
     2401 catcccacca cttggagtgg ttcttcacgt aagcatccgg aaatagcgat ctgtatttgg
     2461 tggacttccc gacacccgta acaccacaac accagatcgc tgcaggtgat tccagattcg
     2521 caggcttgct gagatgatcc actgcgatct gcttgagggt acgataatga gtaacataaa
     2581 ccttaggctc attctctcca atctcatcga gattaccctc atcagcaagt ttccggattt
     2641 tagcccactt ttctttctgg gccagtccac ctttttctcc ttttctcttc tgagtcatcg
     2701 gaggaattcc aaaggaagta atatcaacac caactccgta gttgggacca agaacaccta
     2761 aatcttccca ttccttcttt ggttgatttc ctttggaaca ataatcgatg ttgtcttgcg
     2821 gagtgccacg agcaacttct agatgacaac gagatccgag aagactctta acagtattaa
     2881 attctttggg attctcgaac ataacgtatc cttgaagatg cggagtagaa tcggaggaac
     2941 aagacgagaa atgttctttt ccgtagatca gataacgaga gattgctccg acatcctcga
     3001 gaattccata atcagaatct actggattgt tcagtgtaaa gcaccaactg cgacctctag
     3061 acctaactga agaaatcctc cttgcagtag acattcttga tttatttgaa tttaaaagag
     3121 aaattgaaaa cactagctaa atgagcacat ttttttgacc aataaaatgg tgccacgtgt
     3181 acaagtgcgt catgtcatga cgtatttttt tagaccacaa cgcggcaaca ccgcgtaaag
     3241 gtctaaaagt gacaccatct caaaaaggag atatccgcaa ccaatgaaat gctgccacgt
     3301 cagcatcact aaaaaaggag atatccgcaa ccaatcagtg actgacacgt gtcactagat
     3361 catcaaatga ctagatgccc aagtgactag atcaactgat gactagatgc ccagtgataa
     3421 ctaaaaacaa tccagaaaac aatgtcttgg cgaagccacg cgggagtcaa atgaccacag
     3481 gcccccctac cttgtataca acaaggaaac aattgacttg gcgttagcca cgcgggaaac
     3541 attgacttgg cggagccacg cgggagccaa taaaaaaacc ctttgaaaaa agagtgtggc
     3601 acagagggtc ctagta
//
LOCUS       CruV-324                3616 bp    DNA     circular     24-FEB-2020
DEFINITION  Crucivirus-324 isolate PCD_14.
ACCESSION   CruV-324
KEYWORDS    .
SOURCE      Crucivirus-324
  ORGANISM  Crucivirus-324
            Unclassified.
REFERENCE   1  (bases 1 to 3616)
  AUTHORS   de la Higuera,I., Kasun,G.W., Torrance,E.L., Pratt,A.A.,
            Maluenda,A., Colombet,J., Bisseux,M., Ravet,V., Dayaram,A.,
            Stainton,D., Kraberger,S., Zawar-Reza,P., Goldstien,S., Briskie,J.,
            White,R., Taylor,H., Gomez,C., Ainley,D.G., Harding,J.S.,
            Fontenele,R.S., Schreck,J., Ribeiro,S.G., Oswald,S.A., Arnold,J.M.,
            Varsani,A., Enault,F. and Stedman,K.M.
  TITLE     Direct Submission
  JOURNAL   Submitted (24-FEB-2020) Biology, Portland State University, 1719 SW
            10th Ave, Portland, Oregon 97201, USA
COMMENT     Bankit Comment: ALT EMAIL:ide@pdx.edu                              
            Bankit Comment: TOTAL # OF SEQS:451                                
            Bankit Comment: GAP: est. length - alignment                       
                                                                               
            ##Assembly-Data-START##                                            
            Assembly Method       :: MetaSPAdes v. 3.12; IDBA-UD v. 1.1.1;     
                                     MEGAHIT v. 1.0.3                          
            Sequencing Technology :: 454; Illumina                             
            ##Assembly-Data-END##
FEATURES             Location/Qualifiers
     source          1..3616
                     /organism="Crucivirus-324"
                     /mol_type="genomic DNA"
                     /isolate="PCD_14"
                     /isolation_source="Soil"
                     /country="New Zealand"
                     /collection_date=2012
     misc_feature    join(3605..3616,1..19)
                     /note="stem-loop"
     misc_feature    1..9
                     /note="nonanucleotide"
     CDS             complement(217..1914)
                     /codon_start=1
                     /product="Putative CruV Capsid Protein"
                     /translation="MVFHLILSFLLHFTKTEYDLVPDYPKNLGKRKRTYDAQEEADDQ
                     YYLRKRRRTEPTVPAIAEPVYAIALRDNPPPPKPARTRRSATGGVQFASSRPYRESFS
                     FGPSGPPKPPRTPRSRSYTRRRAPARRPYTRRARVTRAVYRQKRFAFQRSYRLAPALG
                     VLGSLAGTYLGGPSTAALGATVGNALGHGFKTLTGFGDYHVRENTLSPGSPPAMANGA
                     LPGGACIISHREYLGDIISNSVANTFHSQNFSINPGLANTFPWLSQLATNFTQFRIMG
                     MAFEFRSMSADALNSTNTALGQVIIATNYDPASPAFSSKAEMENSAYAQSIKPSSSVL
                     HLIECDTSTMPVSEMYVRSGDIPTGTDIRFYDLGTTTVATNGFQGTSVNAGELWVTYQ
                     VLLLKPKIVDGLGEDVSYWAGYFAGGITNALPLGTNDPVLPSDPNTNSLAVDFPTSGI
                     IDIGVQPYKKCFQFDFAWSGSLTSSLSAPSYALVGLSTTEAVYNPTAADWTTEFQTPS
                     VSASQSSTRLMWTIILQCDGSSSACRLILSSGTLPSAATACALRISELPSDAAFPYS*
                     "
     CDS             complement(1943..3094)
                     /codon_start=1
                     /product="Putative Replication Associated Protein"
                     /translation="MSTARRISSVRSRGRSWCFTLNNPVDSDYGILEDVGAISRYLIY
                     GKEHFSSCSSDSTPHLQGYVMFENPKEFNTVKSLLGSRCHLEVARGTPQDNIDYCSKG
                     NQPKKEWEDLGVLGPNYGVGVDITSFGIPPMTQKRKGEKGGLAQKEKWAKIRKLADEG
                     NLDEIGENEPKVYVTHYRTLKQIAVDHLSKPANLESPAAIWCCGVTGVGKSTKYRSLF
                     PDAYVKNHSKWWDGYQGQDIVILEDISKFHVKLGDLMKLWSDKWSFICEYKGGSRWIR
                     PKLFIVTSQYTIEGIWDDEETRTALKRRFRYDFMSDIDGYSADPISESDGIFVPFLGG
                     GFLPNPLDDISRVPETPPFGAQPLMTPSPLHEVFSPINLDDLDILDLEL*"
ORIGIN      
        1 cagtattacc taggacccta gtgtgccagt gccgaaaaaa taacagcttt agctaattat
       61 tttgaaggca tgtaaggcag tcactgatag cctagtgttt agatcggctc gcgttagacg
      121 cttgtgcttg ggatcgagac acgccctgta aatatattta tttattttca gtgagtgtct
      181 ttttattttt tttattattt ttaatcaaaa aacggattat gaatacggga atgcagcatc
      241 agagggtagt tcactgatgc gtaaagcaca agcggttgcc gcagaaggaa gcgtgccgct
      301 acttagtatt aaacggcacg cggacgagct tccatcgcat tggaggatga tagtccacat
      361 aagacgagtg gaagactgcg atgcgctaac gctgggcgtt tggaactccg tagtccaatc
      421 cgctgcggta ggattgtata cagcttcggt agtagacaat cctactagag cgtaggaagg
      481 agcagacaaa cttgaggtaa gtgatcctga ccatgcgaaa tcgaattgga aacatttttt
      541 gtaaggttga actccaatat cgattatccc tgatgtgggg aaatccacag caagggagtt
      601 agtatttgga tcggatggta gtacaggatc atttgtaccc aatggtaatg cgttggtgat
      661 tccaccagcg aagtaaccag cccaatagga gacatcttct cccaagccat caacgatttt
      721 gggtttcagg agcaagactt ggtatgtaac ccataattcc ccggcgttaa cggaagtacc
      781 ttggaaaccg ttggtagcaa cggttgtagt accaaggtcg taaaatcgga tatccgttcc
      841 ggttggtata tcccctgaac gtacgtacat ctcagatact ggcattgtgg aagtatcgca
      901 ctcaataagg tgtaaaacac tcgaagaggg ttttatgctt tgtgcgtaag cggagttttc
      961 catctccgct ttagaagaga aggcaggact cgcaggatca taattggtag caattatgac
     1021 ttgtcccaat gcagtatttg tagagttcag ggcgtctgca gacatggaac ggaattcgaa
     1081 agccattccc atgatacgga actgagtgaa gttggttgcg agttgagaca accatgggaa
     1141 tgtattggct aagccgggat ttatggagaa gttttgcgag tgaaacgtat tggcgaccga
     1201 gttggagatg atatctccga ggtattctcg gtgggagatg atgcaggctc ctccggggag
     1261 tgcgccgttt gccatcgccg gaggcgatcc aggagagaga gtattctcac gaacgtgata
     1321 gtcaccgaac ccagtaaggg ttttaaaacc atgacccaga gcatttccga cggtagcacc
     1381 gagggccgca gtggagggtc ccccaagata tgttcctgcg aggctgccta gtacgcctaa
     1441 cgccggagcg agtcggtaag agcgctgaaa cgcgaagcgt ttctggcggt aaaccgctct
     1501 agtaacacgc gctcttctag tataaggccg acgagcgggt gcccggcgtc tagtatatga
     1561 acgtgaacga ggcgttcttg ggggttttgg cggcccggaa ggtccgaagg aaaatgactc
     1621 tcggtaaggt cgactagagg caaactgcac gcctccggta gctgatcgtc tcgttcttgc
     1681 tggctttgga ggaggaggat tgtcacgtag tgcgatcgcg taaacaggtt ctgctattgc
     1741 aggaactgtt ggttctgttc ttctacgctt gcgtagatag tattgatcgt cagcctcctc
     1801 ttgagcgtcg taggttcttt tcctttttcc taaattttta ggataatcag gaacaagatc
     1861 gtactccgtt ttcgtaaaat gcagcaagaa cgatagtatt aggtgaaata ccattgtatt
     1921 gtaatacgat ggtaatgatt tattagagtt caagatctaa aatatcaaga tcatcgaggt
     1981 ttatcggtga gaaaacctca tgaagaggag acggagtcat taatggctga gcaccaaatg
     2041 gcggagtctc cggaactcta gatatatcat ctaaagggtt tggaagaaac cctccgccaa
     2101 ggaacggcac gaagatgcca tctgactcgc tgataggatc tgcactgtaa ccatcgatgt
     2161 cggacatgaa atcatatcgg aatcttctct taagtgccgt tctcgtctct tcgtcgtccc
     2221 aaataccctc gatggtatac tgcgaagtga cgataaaaag ctttggccga atccaacgcg
     2281 atcctccctt gtactcacaa ataaatgacc atttatcaga ccaaagcttc atcaaatcac
     2341 ctaatttgac atggaacttc gagatgtctt cgagaatgac aatgtcctgg ccctggtatc
     2401 catcccacca cttggagtgg ttcttcacgt aagcatccgg aaatagcgat ctgtatttgg
     2461 tggacttccc gacacccgta acaccacaac accagatcgc tgcaggtgat tccagattcg
     2521 caggcttgct gagatgatcc actgcgatct gcttgagggt acgataatga gtaacataaa
     2581 ccttaggctc attctctcca atctcatcga gattaccctc atcagcaagt ttccggattt
     2641 tagcccactt ttctttctgg gccagtccac ctttttctcc ttttctcttc tgagtcatcg
     2701 gaggaattcc aaaggaagta atatcaacac caactccgta gttgggacca agaacaccta
     2761 aatcttccca ttccttcttt ggttgatttc ctttggaaca ataatcgatg ttgtcttgcg
     2821 gagtgccacg agcaacttct agatgacaac gagatccgag aagactctta acagtattaa
     2881 attctttggg attctcgaac ataacgtatc cttgaagatg cggagtagaa tcggaggaac
     2941 aagacgagaa atgttctttt ccgtagatca gataacgaga gattgctccg acatcctcga
     3001 gaattccata atcagaatct actggattgt tcagtgtaaa gcaccaactg cgacctctag
     3061 acctaactga agaaatcctc cttgcagtag acattcttga tttatttgaa tttaaaagag
     3121 aaattgaaaa cactagctaa atgagcacat ttttttgacc aataaaatgg tgccacgtgt
     3181 acaagtgcgt catgtcatga cgtatttttt tagaccacaa cgcggcaaca ccgcgtaaag
     3241 gtctaaaagt gacaccatct caaaaaggag atatccgcaa ccaatgaaat gctgccacgt
     3301 cagcatcact aaaaaaggag atatccgcaa ccaatcagtg actgacacgt gtcactagat
     3361 catcaaatga ctagatgccc aagtgactag atcaactgat gactagatgc ccagtgataa
     3421 ctaaaaacaa tccagaaaac aatgtcttgg cgaagccacg cgggagtcaa atgaccacag
     3481 gcccccctac cttgtataca acaaggaaac aattgacttg gcgttagcca cgcgggaaac
     3541 attgacttgg cggagccacg cgggagccaa taaaaaaacc ctttgaaaaa agagtgtggc
     3601 acagagggtc ctagta
//
LOCUS       CruV-325                3619 bp    DNA     circular     24-FEB-2020
DEFINITION  Crucivirus-325 isolate 120_1229_IR2_3297.
ACCESSION   CruV-325
KEYWORDS    .
SOURCE      Crucivirus-325
  ORGANISM  Crucivirus-325
            Unclassified.
REFERENCE   1  (bases 1 to 3619)
  AUTHORS   de la Higuera,I., Kasun,G.W., Torrance,E.L., Pratt,A.A.,
            Maluenda,A., Colombet,J., Bisseux,M., Ravet,V., Dayaram,A.,
            Stainton,D., Kraberger,S., Zawar-Reza,P., Goldstien,S., Briskie,J.,
            White,R., Taylor,H., Gomez,C., Ainley,D.G., Harding,J.S.,
            Fontenele,R.S., Schreck,J., Ribeiro,S.G., Oswald,S.A., Arnold,J.M.,
            Varsani,A., Enault,F. and Stedman,K.M.
  TITLE     Direct Submission
  JOURNAL   Submitted (24-FEB-2020) Biology, Portland State University, 1719 SW
            10th Ave, Portland, Oregon 97201, USA
COMMENT     Bankit Comment: ALT EMAIL:ide@pdx.edu                              
            Bankit Comment: TOTAL # OF SEQS:451                                
            Bankit Comment: GAP: est. length - alignment                       
                                                                               
            ##Assembly-Data-START##                                            
            Assembly Method       :: MetaSPAdes v. 3.12; IDBA-UD v. 1.1.1;     
                                     MEGAHIT v. 1.0.3                          
            Sequencing Technology :: 454; Illumina                             
            ##Assembly-Data-END##
FEATURES             Location/Qualifiers
     source          1..3619
                     /organism="Crucivirus-325"
                     /mol_type="genomic DNA"
                     /isolate="120_1229_IR2_3297"
                     /isolation_source="Water"
                     /country="Norway"
                     /collection_date=2011
     CDS             1..927
                     /codon_start=1
                     /product="Putative Replication Associated Protein"
                     /translation="MAQVSQIHNVMIRISKPDNITDETWFSEVMQKLFVEIFSSLGKK
                     YIFQYEYTESCNRDEDDNIIESSKRHNHHIQGMAKLHRKQRPAAVAKTIKNMLTLEHI
                     SVVVQPAFNLAALEKYSMKDESRQRNLVFADHAIYMGEDLPSLDNLYPYQQTLYKMCK
                     NKPNDRHIYWIYDQIGNTGKSKFCKFMTYHEKTPMLTYGKNADILNLASKYPNSRTYL
                     FNLSRAKPSQIGIQDLYATLEALKDGHYVNTKYDTCAVLQNPAHIIVMANVLPDLTLL
                     SSDRWKVMTIDKNKVLQEYKQDKVEELINSLS*"
     misc_feature    17..43
                     /note="stem-loop"
     misc_feature    29..37
                     /note="nonanucleotide"
     CDS             1258..2835
                     /codon_start=1
                     /product="Putative CruV Capsid Protein"
                     /translation="MSYAPRRKAYAPRAAARPKRVYRPRAIEEVVIAAPPPPPQKKRG
                     LFSKLVRGVTKFASPLVNAGLSILQKKAMAKMGMASGHGNYSVSNNTILSPNSQIPQF
                     SNLGQSVRCAHREFIGDINSSTAFALQSYAINPGLSGTFPWLSAIANQFEQYKIHGLM
                     FEFRTTSSDALNSTNTALGTMILATEYNVLLPSFTNKQQMENTIFSTSGKPSTTLLHP
                     IECDPAQTPNQPAYVRSGATLIGDNRLYDLGNFQIASVGSQASSVVGELWITYDITFY
                     KPILNNSAAFQAKTAHYLTTNPGNVAFTSIGDPTLLVTSMDTIGGGLFDSLPLAPLSA
                     GYEFPLGSIGIYQFVYWSESGFNVFNTPATITGFGCTVLNVWSNAAGPFNRPVVYDAA
                     SVVGSAQNLLVFIINITSPTAIASVAVDLTTTYFAGFGDWTITQLNGAYPTTLAVLSA
                     AQERKQLMINNSMLSKQLAQERANKYISCASVEPTNIEEEKEDDNDELEFTQEDIKLI
                     LEMREKKKKEVKTSQKN*"
ORIGIN      
        1 atggctcaag tttctcaaat tcataatgta atgataagaa tttctaagcc agataatata
       61 actgacgaaa catggttttc tgaagttatg caaaagttat tcgtagaaat attttcatct
      121 ttaggtaaga aatatatttt ccaatatgaa tatacagaaa gttgtaatcg tgatgaagat
      181 gataacataa ttgaatcttc aaagcgacat aatcatcaca ttcagggaat ggctaaacta
      241 catcgtaaac aaagaccagc agcagtagct aaaacaataa aaaatatgct aacgttagaa
      301 cacatatcag ttgtagttca accagcattc aatctagcag cgttagaaaa atactcaatg
      361 aaagatgaaa gcagacaaag aaatctagtc ttcgctgatc atgcaatata catgggtgaa
      421 gatctaccat cacttgataa tttatatcct tatcaacaaa cattatataa aatgtgtaaa
      481 aataaaccaa acgatagaca tatatactgg atatatgatc aaataggaaa tacaggtaaa
      541 tcaaaatttt gtaaatttat gacttaccac gaaaaaacac caatgttaac atatggtaaa
      601 aatgcagaca ttttaaactt agcttcaaag tatccaaatt caagaactta cttatttaat
      661 ttatcaagag ctaaaccttc tcaaatagga atacaagatc tttatgcgac attagaagct
      721 cttaaagacg gtcattacgt taatactaag tacgacacat gtgcagtact tcaaaatcca
      781 gcacatataa tagttatggc taatgtgctt cctgatctaa ctcttctttc ttctgataga
      841 tggaaagtta tgacaataga taaaaacaaa gttttacaag aatacaaaca agacaaagtt
      901 gaagagttaa taaacagtct ttcataactg tctttttcaa tgatccatta ggtccaaaga
      961 atatatatat gtatattcga taagaaataa gagggacaat tacttccagc gtagcgcaag
     1021 tccctctgta ataaaattat aataattttt tactaaaata ggagcgtagc gactttccaa
     1081 cataattaaa aattcttaat tatttctgat gaaatttgta ctcactttta agaccgtagg
     1141 gattgtacaa cattaatcat cattttttaa aaacttttaa aaacttttaa aaactaatta
     1201 attaattaat tatatttaaa catttatata tccatattta tatactcaga tattataatg
     1261 tcttatgctc ctcgaagaaa agcatatgcg cctcgtgctg ctgcaagacc aaaacgcgtt
     1321 tatcgtcctc gtgcgattga agaagtggta attgctgcac ctccacctcc tcctcaaaag
     1381 aagcgtggat tatttagtaa actcgtaaga ggtgttacta agtttgcttc tcctttagta
     1441 aatgctggtc tcagtatttt gcaaaaaaaa gcaatggcta agatgggaat ggcaagtggc
     1501 catggtaatt attcagtcag taataatact atcttatctc ctaactcaca gattcctcaa
     1561 ttttccaatt taggtcaaag tgttagatgt gctcatagag aatttatcgg agatattaat
     1621 tcttctacag cattcgcatt acaatcttat gcgatcaatc ctggcttgtc aggtactttt
     1681 ccatggttat ctgctatagc aaatcaattt gagcagtata aaatacatgg attaatgttt
     1741 gaatttcgta ctacatcttc agatgcactt aattccacta atactgcact tggtacaatg
     1801 atattagcta ctgagtataa cgtgttgtta ccatcgttta cgaataaaca acaaatggag
     1861 aataccattt tctctacaag tggtaaacct tcaaccactt tacttcatcc tattgaatgt
     1921 gatcctgcac aaacaccaaa tcaacctgca tacgtacgtt ctggtgctac tcttatcggt
     1981 gataatcgat tatatgatct tggaaatttc caaattgcat cagttggttc tcaggcatca
     2041 tccgtagttg gagaactatg gattacatat gatattacat tctataaacc cattcttaat
     2101 aattcagctg cttttcaagc taagactgca cattatttaa ccacaaatcc aggcaatgtt
     2161 gcattcactt caatcggaga tcctacatta cttgttacat caatggatac tattggtggt
     2221 ggattatttg attcattacc tcttgcacct ttaagtgctg gttatgaatt tccattaggt
     2281 tctatcggta tttaccaatt tgtatactgg tctgaatcag gattcaacgt atttaacact
     2341 cctgctacaa ttacaggttt tggatgtacg gttttaaacg tatggtctaa tgctgctgga
     2401 ccttttaatc gacccgtcgt atatgacgct gcatcagttg ttggtagtgc tcaaaatctt
     2461 ttagtattca ttattaatat tacttcacca actgctattg catctgttgc tgttgatctt
     2521 acaactactt atttcgctgg ctttggagat tggacaatca ctcaattaaa tggcgcatac
     2581 cctactacac ttgctgtatt aagcgctgca caagaaagaa aacaactaat gataaacaat
     2641 tccatgttat ctaaacaatt agctcaagaa agagcaaaca aatatataag ctgtgcttca
     2701 gtagaaccaa caaatatcga agaggaaaaa gaagacgata atgatgaact agagttcaca
     2761 caagaagata taaaactcat tctagaaatg agagaaaaaa agaagaaaga agtaaagact
     2821 tcacagaaga attaaataat tattggaaaa ataaatattt agacttaaaa gatttagtaa
     2881 ttaaatattg tacactaaca caagaagaaa acacgctcat agactccgaa ggagcaccct
     2941 actttaattg aaagtattac ataaaagaaa aattttaaaa ataagaataa attataatat
     3001 aatttttttt acattttttc aaattttaat ttattttcaa aataaatcta attgaagctt
     3061 tattacctct tagcgaattt tttgacatta aaaaaaccca aaaacttcaa tcaaaataat
     3121 aaaaattatt aataattttt taacacattt aattaaactt ttttttaatg atttacaaaa
     3181 aagtattaaa ggtttaagaa gatctatttt tactaaaaat tacaattaga aataagtaaa
     3241 aaaaattata ttataattta ttcttatttt taaaattttt ctaggtaaaa attccaatac
     3301 ctttagggta agattacgga gtaatagaac aaataaaaat tcaaacataa ataaaattat
     3361 ttgatattcc aaataaattc atttcaactc acactagtta attaatcatt ttacataatt
     3421 tagggtttac ctaaagttat tatcacatta attaaaattt aatcaaaatt cgaacaaagt
     3481 tcgtatgagg gccccgccac tcgagcgcag cgacgtggca ggcctcaatc agatatgaac
     3541 aaaacaatac caaagttcaa ataaaattat ttgctatttc aaataattaa ataatatata
     3601 aacctatata tatactatc
//
LOCUS       CruV-326                3620 bp    DNA     circular     24-FEB-2020
DEFINITION  Crucivirus-326 isolate PCD_205.
ACCESSION   CruV-326
KEYWORDS    .
SOURCE      Crucivirus-326
  ORGANISM  Crucivirus-326
            Unclassified.
REFERENCE   1  (bases 1 to 3620)
  AUTHORS   de la Higuera,I., Kasun,G.W., Torrance,E.L., Pratt,A.A.,
            Maluenda,A., Colombet,J., Bisseux,M., Ravet,V., Dayaram,A.,
            Stainton,D., Kraberger,S., Zawar-Reza,P., Goldstien,S., Briskie,J.,
            White,R., Taylor,H., Gomez,C., Ainley,D.G., Harding,J.S.,
            Fontenele,R.S., Schreck,J., Ribeiro,S.G., Oswald,S.A., Arnold,J.M.,
            Varsani,A., Enault,F. and Stedman,K.M.
  TITLE     Direct Submission
  JOURNAL   Submitted (24-FEB-2020) Biology, Portland State University, 1719 SW
            10th Ave, Portland, Oregon 97201, USA
COMMENT     Bankit Comment: ALT EMAIL:ide@pdx.edu                              
            Bankit Comment: TOTAL # OF SEQS:451                                
            Bankit Comment: GAP: est. length - alignment                       
                                                                               
            ##Assembly-Data-START##                                            
            Assembly Method       :: MetaSPAdes v. 3.12; IDBA-UD v. 1.1.1;     
                                     MEGAHIT v. 1.0.3                          
            Sequencing Technology :: 454; Illumina                             
            ##Assembly-Data-END##
FEATURES             Location/Qualifiers
     source          1..3620
                     /organism="Crucivirus-326"
                     /mol_type="genomic DNA"
                     /isolate="PCD_205"
                     /isolation_source="Soil"
                     /country="New Zealand"
                     /collection_date=2012
     CDS             1..1266
                     /codon_start=1
                     /product="Putative Replication Associated Protein"
                     /translation="MSNPQQHSDEEEEVPQSNAVAKPVVQAKPVVQEVMEGEPVYNQR
                     NRRWIFTWNNYPALTDQQFLQLFQNYFKETLRYVAWSREIGKKGTPHLQGFIYFHEAK
                     VLGKPLQNGNYTKGSMKGFEREVRWAIMITDFSTNTSYCSKKGTEDLFEWGKPPAEEG
                     EGGGRGARNDLSGLCRQIIDGQLTRDQMYEQFPEMMVKHSRGFENLFSYIQEHRRKAP
                     YVVWVYGQSGSGKSQFAEDMHGRDNVYRKMNGGLFFNGYNGQLACVIEEFRVISSSNP
                     RGWVFIELLQFLDKYQISCEIKGGSMKFNSPFLYITSVEHPRDVFKDDYEFEQIVRRM
                     FCFCYIDNNGNQIEDEKYRGQYFDPNRPPIITKASERFSALMAREARERETHTRERAM
                     NQLMKSAERELALKGKVASATLPKYDDEK*"
     CDS             1396..1941
                     /codon_start=1
                     /product="putative ORF"
                     /translation="MSNPNQQDDGDVSSTHSENPMQVIDLKMEAYLSVVEEMCESHAQ
                     GVGNDIYVKRIQALHVLDDILGTSKHFAVLLEDLYRSVARIPSRSVGETLKHFARTRI
                     FRMLSEQLNNVAEMLEDVENEWNDLPAVAPTLTSDMGAPAKSVSIRAPDDDDTIVLPT
                     VRHTRSQSRSSKGAQPSPFFK*"
     CDS             complement(1964..3382)
                     /codon_start=1
                     /product="Putative CruV Capsid Protein"
                     /translation="MSNLPMNQLIYAYRGRDGKTRDMREPLRTSITRQYAQLGPYQGG
                     GAYRRMRGRGSYWSDFGRKWGARAGQYLGKMIPAWAGGGAYRKKRNAGKGAYRRIRGR
                     GSYEEASSGKFAPTPPQFGTQGDANIISKREYIGDVYSSATAGAFSVEQYYLNAGDTK
                     TNPWLATLCNSSYQQYKYMGALMEFVSMSADALNSTNTALGTVVASVNYDSTDSAPTN
                     RAQMENTDWSRASKPSESFTIGVECDRKETFAGGLLNIRSSQTLPTGTDRKTYDLGVI
                     SVASVGVQGQSVLLGSLYMNYKVALYKTIQLAPGAQQGRFHWYSSTGVAVTTAYFGTD
                     TATRSPSVNNIGATINGTTLTIPRKYLVPNACYVLDVFWNSGSGVAVVLPTLTPTANQ
                     TTATNYWLSTASAANGLNVGYITNGGSTCSQLFGRWFINIVANPTSDLSLVMSVGTIP
                     TAATVSVDVQLTQVNGDPNLIL*"
ORIGIN      
        1 atgtccaacc ctcaacaaca ttcagatgaa gaggaagaag ttcctcaatc caatgcggta
       61 gccaaacctg tggttcaagc taaacctgtg gttcaagaag ttatggaagg ggaaccagtc
      121 tataatcagc gtaatagacg atggatattt acttggaaca attatcctgc tctgactgat
      181 caacaattcc ttcagttatt tcagaattat ttcaaggaga ctttgcggta tgtagcgtgg
      241 tctcgggaga ttggaaagaa aggcacacct catctacaag gatttatcta tttccatgaa
      301 gcgaaggttc ttggaaaacc actccagaat ggtaattata cgaaagggag catgaaagga
      361 tttgaacgag aagttcgctg ggctattatg attactgatt tttctaccaa tacttcttat
      421 tgttcaaaga aaggtacaga agacttattt gaatggggca agccacctgc tgaagaaggt
      481 gaaggaggtg gtagaggtgc cagaaatgat ctttctggct tatgtcgtca gattattgat
      541 ggacaactca cacgagacca gatgtatgag cagtttccag agatgatggt taagcattct
      601 cgtggatttg agaatttatt ctcttatatt caagaacata ggcgaaaggc tccctatgtt
      661 gtatgggttt atggacaatc aggttcaggt aaatctcagt ttgctgagga catgcacgga
      721 cgtgataatg tctatcgtaa gatgaatggt ggtttattct ttaatggata taatggacaa
      781 cttgcttgtg ttatagaaga gtttagagtg atttcgtctt ccaatccgag aggatgggtt
      841 tttattgagc tcttacaatt cttagataag tatcagattt cctgtgaaat caaaggaggt
      901 tcaatgaaat ttaactctcc atttctatat attacttctg tggagcatcc gcgagatgta
      961 ttcaaggatg attatgaatt tgaacagatt gtcagacgta tgttctgctt ctgttatatt
     1021 gataataatg gcaatcaaat tgaagatgag aaataccgag gtcagtattt cgatcctaat
     1081 agaccgccta ttattactaa agcctcagaa aggttctccg cactgatggc acgtgaagca
     1141 cgtgagagag agacacacac tcgcgaacga gctatgaatc agctgatgaa atctgctgaa
     1201 agagagcttg ctctcaaagg caaagttgct tcagcaactt tacctaaata tgatgatgag
     1261 aaataggtgg cctggaaaca cgtagtgtta gtattaccca ggccacctct gtgtaaaata
     1321 attttttata gcttataaaa atttttctgt caccgagacc actttactag catttatgga
     1381 atcacttttt ccaaaatgtc aaaccccaac caacaagatg acggagacgt ctcctctact
     1441 cattctgaaa atccaatgca agtcattgat ttgaagatgg aagcctatct ttctgtcgtt
     1501 gaagaaatgt gcgaatcaca cgcacaaggc gttggaaatg atatttatgt gaagcgcatt
     1561 caagcgcttc atgtattgga tgatattctt gggactagca agcattttgc tgttcttctt
     1621 gaggatttgt atagatccgt tgctaggatt ccttctcgat cagtgggcga aactctcaag
     1681 cactttgcac gcacacgcat cttcagaatg ctttctgaac agcttaataa tgttgcggaa
     1741 atgcttgaag atgttgagaa tgaatggaat gatcttccag ctgtagcacc aacacttaca
     1801 agcgatatgg gcgcgcccgc caagtctgtc tctattcgtg ctcctgatga cgatgacact
     1861 attgttctac caacggttcg tcatactcgt tctcagagta ggtcttctaa gggcgcacaa
     1921 ccttctcctt tcttcaagta aatcttatat atatataaga aatttagaga atgagatttg
     1981 gatctccatt cacttgtgtg agttggacat ctacggatac ggtcgcggca gtcggaatcg
     2041 ttcccacact cataaccaga gacagatccg aggtaggatt ggcaacaata ttgatgaacc
     2101 acctgccgaa gagttgagag caggtagagc caccattggt gatataacca acgtttaggc
     2161 cgttcgctgc agaagcagta gaaagccagt agttagtcgc agttgtttga tttgcggtag
     2221 gtgtcagtgt cggaaggaca actgccacac cgcttcctga gttccagaat acatctaaca
     2281 cgtagcacgc gttagggact agatatttcc ttggaattgt cagagttgtc ccgttgatag
     2341 ttgcacctat gttattgaca ctcggagaac gagtggcagt atcagttccg aaatacgcag
     2401 tcgtaacagc gacaccagta gaggaatacc agtggaacct tccttgctga gcaccaggtg
     2461 cgagttgaat cgtcttgtaa agagcgactt tgtagttcat atacagagaa cccagaagaa
     2521 ctgattgtcc ttgtactcct acagatgcca cactgatgac accaagatcg tatgtcttac
     2581 gatcagtgcc agtgggaagt gtctgtgaag aacggatgtt caataggcct ccagcgaaag
     2641 tctccttcct atcacattct acaccaatcg tgaagctctc agaaggcttt gaggcacgag
     2701 accagtcagt attttccatc tgagcacgat ttgtaggcgc gctgtcagtg ctgtcataat
     2761 tgacggatgc tactacagta ccaagagcag tgttcgtaga gttgagtgcg tcagctgaca
     2821 tactcacgaa ctccatcaaa gctcccatat acttatattg ctgatacgag ctgttgcaaa
     2881 gcgtagcgag ccacggattt gtcttcgtat caccagcatt tagatagtat tgttctacgc
     2941 tgaacgcacc agcagtcgca gaagaataca catcaccgat atattcacgc ttgctgatga
     3001 tgttggcatc accttgagtg ccaaactgag gaggagtagg ggcaaacttg ccacttgatg
     3061 cttcctcata ggaaccacga ccacggatgc gacgatatgc tccctttcct gcattccgtt
     3121 tcttgcgata tgcaccacca ccagcccaag ctggaatcat ctttccaaga tactgaccag
     3181 cacgagctcc ccacttcctt ccgaaatcac tccagtatga gccacggcca cgcatgcgac
     3241 gatatgcacc accaccttga tatggtccca gttgtgcgta ttgccgtgtg atacttgttc
     3301 ggagaggttc tctcatatct cttgtttttc catctctacc gcggtaggcg tagatcaatt
     3361 ggttcattgg gaggtttgac attttatctc tacacaactc aaataatgct ggtaatcata
     3421 cccccaaatt gaggagggcg caaagcgccc tatctgagca cactatttgt cgttagacca
     3481 atagtctgca aacccccctt gccccctatg attatttgat gacttgtaag cgggcgacga
     3541 cgacgacgag gtgacgagga ggaggaggaa gcccgcgact ccaattctta gtccctttct
     3601 tcaacctcac cttctacaaa
//
LOCUS       CruV-327                3630 bp    DNA     circular     24-FEB-2020
DEFINITION  Crucivirus-327 isolate 120_782_SvL1_3295.
ACCESSION   CruV-327
KEYWORDS    .
SOURCE      Crucivirus-327
  ORGANISM  Crucivirus-327
            Unclassified.
REFERENCE   1  (bases 1 to 3630)
  AUTHORS   de la Higuera,I., Kasun,G.W., Torrance,E.L., Pratt,A.A.,
            Maluenda,A., Colombet,J., Bisseux,M., Ravet,V., Dayaram,A.,
            Stainton,D., Kraberger,S., Zawar-Reza,P., Goldstien,S., Briskie,J.,
            White,R., Taylor,H., Gomez,C., Ainley,D.G., Harding,J.S.,
            Fontenele,R.S., Schreck,J., Ribeiro,S.G., Oswald,S.A., Arnold,J.M.,
            Varsani,A., Enault,F. and Stedman,K.M.
  TITLE     Direct Submission
  JOURNAL   Submitted (24-FEB-2020) Biology, Portland State University, 1719 SW
            10th Ave, Portland, Oregon 97201, USA
COMMENT     Bankit Comment: ALT EMAIL:ide@pdx.edu                              
            Bankit Comment: TOTAL # OF SEQS:451                                
            Bankit Comment: GAP: est. length - alignment                       
                                                                               
            ##Assembly-Data-START##                                            
            Assembly Method       :: MetaSPAdes v. 3.12; IDBA-UD v. 1.1.1;     
                                     MEGAHIT v. 1.0.3                          
            Sequencing Technology :: 454; Illumina                             
            ##Assembly-Data-END##
FEATURES             Location/Qualifiers
     source          1..3630
                     /organism="Crucivirus-327"
                     /mol_type="genomic DNA"
                     /isolate="120_782_SvL1_3295"
                     /isolation_source="Water"
                     /country="Norway"
                     /collection_date=2012
     CDS             1..1308
                     /codon_start=1
                     /product="Putative Replication Associated Protein"
                     /translation="MIEEIKEESKEEYHLQNKKQVSFCIDNNEYFALEESIKELTIAN
                     EKPAQDKPKFRLNACRFLLTYKTHIDKNELILFFNKLCKIKKGENKPEIKFCRSGHEF
                     GTNHESDKEDYEHTHTCIEFTKNFVSQDTEIFNFVTKDKEIIHPHMKYCGKTENKKWN
                     DMKRYISKEDPENADLLLETLPLVDRVFNCETKYDVAKLCNKPGDIIGLLALHALKPI
                     DNNKSLIYKELGGDKFNLYQWQNEVYQEMINMTGNTRKVTWIFDPMGNSGKSTFAKDL
                     QSKDITYRVEGTGNGYENCAYLLGNAYKNKLWNGKNIIFDFPRGLNMMQSTSIYNMIE
                     MLCNGEISIGKYQSEKITMKQNTQVYVFANKEPFFTVDGNPTLSFDRWKCLGVKSTKD
                     GSDKVFSKKYYKETCHKINAMAKHFDQQTVISDDDEPMSLKRE*"
     misc_feature    1218..1243
                     /note="stem-loop"
     misc_feature    1224..1232
                     /note="nonanucleotide"
     CDS             complement(1924..3501)
                     /codon_start=1
                     /product="Putative CruV Capsid Protein"
                     /translation="MPTRKGTRKSRKSSRKYVVKGSGSYRRRPITSRIKRVVGSGSYH
                     TKRDYGNSRDFIQPTYGSYKSDLSSGIKSIGSGLGGMFSSLLGLGDYKVKANTLTGVG
                     PGMNDQIPAMHDINGGVRICHREYLGDIYGSINFNNVSFAIQPANSTTFPWLSQLALN
                     FEQWKPLGLIFEFRSMSSDTQIASSTALGSVVLATEYNALAPGFASKQAMENSQFVVS
                     TKPSASVIHPIECDLSQTPNQPLYIRLPQSSTGDARLFDLGNFQIATQGMLTDGSNQG
                     ELWVSYDVILLKPIIGNTLGVDIPFTHTYNKFNVGDCNDVAIFGVAPLESQNSVLNMT
                     INNTTNVVAFTPSVTYEASLLYIEFSWIYHTPQLAPLPVPNFILTNCTQANILWGSRQ
                     SFINTALSSCRVSFYLIPTDVGLPFEVAFLSALIGLVGDADVDVYATQVNSNVLNVTS
                     SFEAVSASSVAAIIDRDDAFLDRLARRMLQINDKKEEEKECDTETDEVSLLKAEVEQY
                     RALQASARKITANILKS*"
ORIGIN      
        1 atgattgaag aaatcaaaga agaatcaaaa gaagaatatc atttacaaaa taagaaacaa
       61 gtttcttttt gtattgataa taacgaatac tttgctttag aagaaagtat caaagaacta
      121 actattgcaa atgagaaacc ggcacaagac aaacctaaat ttaggttaaa tgcttgccga
      181 ttcttattaa cttataaaac tcatattgat aaaaatgaat taattttatt tttcaataaa
      241 ctttgtaaaa taaagaaagg tgaaaataaa cctgaaatta aattctgtag atcaggtcat
      301 gaatttggaa caaaccatga atctgataaa gaagattatg aacatacaca tacatgtatt
      361 gagttcacta aaaattttgt aagtcaagat actgaaattt ttaattttgt tactaaggat
      421 aaagaaatta tccatccaca tatgaaatat tgtggaaaaa cagaaaacaa aaagtggaac
      481 gatatgaaaa gatacatatc gaaagaagat cctgaaaatg cggatctttt attagaaact
      541 ctaccattag ttgatcgtgt atttaattgt gaaacaaaat acgatgttgc taaattatgc
      601 aataaacctg gtgatataat tggactactt gcacttcatg cacttaagcc aattgataat
      661 aacaaatctt taatatataa agaattaggt ggtgataaat ttaatttata ccaatggcaa
      721 aatgaagttt accaagaaat gattaacatg accggtaata caagaaaagt tacttggata
      781 tttgatccaa tgggtaactc aggcaaaagt acttttgcta aagatcttca atcgaaagac
      841 attacttata gagttgaagg aaccggaaat ggttatgaaa attgcgcgta cttattaggt
      901 aacgcttata aaaataaatt gtggaatgga aagaatatta tcttcgattt tccaagagga
      961 ttaaatatga tgcaaagcac aagtatttac aatatgattg aaatgttatg taatggagaa
     1021 atttctattg gaaaatacca atcagaaaaa attacaatga agcaaaatac acaagtttat
     1081 gtttttgcaa ataaagaacc attcttcaca gtagatggaa acccaacact ttcatttgat
     1141 agatggaaat gtttaggtgt taaatccact aaagatggat ctgataaagt atttagtaaa
     1201 aaatactata aagaaacttg ccataaaata aatgcaatgg caaaacactt tgatcaacaa
     1261 actgtaatct ctgatgatga tgaaccaatg tcactaaaac gtgaataggt ataattatat
     1321 ttttttaaca aaaataaaag taacactcgc acgactcgtc gtaaactcct cgtcgtgcga
     1381 gtgtctaacg aaagtaacta tcttaataaa taagatatgg gctatgatat gttctccgac
     1441 aaatgctccg acaatcatta cttattaata aataagatat gaactatgat atgttctccg
     1501 acaaatgctc cgacaatcat tacttattag tgaataagat atggactatg atatgttctc
     1561 cgacaaatgc tccgacaatc ataaagggtc tactaaagta gagtttaggg ataagactaa
     1621 cattaaagcc ttgcaggcta tggtcttatc cttattataa taattaagaa aaacataaag
     1681 aaaaccacaa ggatttcaaa agcttttttt aatttttaga aagccatagt tttctaaaac
     1741 cgataaaaac cgttaaaaac gacccacaag gggtcgtttt taagctttgg acccgtcgtt
     1801 gaaaaaaaat ccacacaaat ttttttttcc aatttttact attaaaaaaa cttttggaac
     1861 cgtgctaaaa aaaacgttac tggtaaagca taaaaaaata atttaatcta ttataactta
     1921 gaattaactt ttgagtatat tcgcagtaat tttacgagca ctcgcttgta gtgctctata
     1981 ctgttcaacc tcagctttta aaagagaaac ttcatcagtt tcagtatcac attctttttc
     2041 ttcttctttt ttatcattaa tttgtaacat acgacgagca agacgatcaa gaaatgcgtc
     2101 atctctatcg ataatagcag caacagacga agccgaaaca gcttcaaaac tacttgtaac
     2161 atttaataca ttagaattaa cttgtgttgc ataaacatca acatcggcat cgcctacaag
     2221 tccaataaga gcagataaaa aagctacttc aaaaggtaaa ccaacatcag taggaatcaa
     2281 ataaaatgaa acacgacaac ttgacaatgc ggtattaata aatgattgac gagaacccca
     2341 aagaatattt gcttgtgtac aattagtaag tataaaatta ggaactggca aaggtgccaa
     2401 ttgaggagta tgataaatcc aactaaattc aatataaaga agagatgctt cataagtaac
     2461 agaaggagta aaagcaacta catttgttgt attattgata gtcatattaa gaacactatt
     2521 ttgagattct aaaggcgcaa caccaaagat agcaacatca ttacaatcac caacattaaa
     2581 tttattatat gtatgagtaa atggaatatc aacacccaaa gtattaccaa taatcggttt
     2641 aagtaaaata acatcataag atacccataa ctcaccctga ttagaaccat cagtcaacat
     2701 tccttgagta gcaatttgaa aattaccaag atcaaacaaa cgagcatcac cagtagatga
     2761 ttgaggaagt ctaatataca aaggctgatt aggagtttga gaaagatcac attcaatagg
     2821 atggattaca gaagcagaag gtttagtaga aactacgaat tgagaattct ccatagcctg
     2881 tttagaagca aatcccggtg ccaaagcatt atattcagta gccaatacaa cagaaccaag
     2941 agcagtagaa gatgcaattt gagtatcaga agacatagat ctaaattcaa aaatcaaacc
     3001 taatggtttc cattgttcaa aattcaatgc taactgactg agccaaggaa aagtggtaga
     3061 attagcaggt tgaattgcaa atgaaacatt attaaaatta attgaaccat aaatatcacc
     3121 aagatactca cgatgacaaa tacgaacacc accattaata tcatgcattg caggaatttg
     3181 atcattcata ccaggaccaa caccagtaag agtattagct ttaactttat aatcaccaag
     3241 tccaagaaga gaactaaaca taccacctaa tccagaacca atcgatttaa taccagaaga
     3301 caaatcagat ttgtaacttc cataagtagg ctgaataaaa tcacggctat tgccgtaatc
     3361 ccgttttgta tgataagaac cggaaccaac aactcgctta atacgcgaag taataggacg
     3421 acgcctataa gaaccagaac ctttaacaac atacttgcga gaactcttac gagattttcg
     3481 cgtacctttc cgagtcggca tgataatgat actatatcta acaatctttt ttttatttaa
     3541 ttaaataata caaaaaaaaa taaataaata attcctatta gagaagtata caagtatata
     3601 gattaatata ctatactacc caaggtccaa
//
LOCUS       CruV-328                3630 bp    DNA     circular     24-FEB-2020
DEFINITION  Crucivirus-328 isolate 120_1228_IR2_3297.
ACCESSION   CruV-328
KEYWORDS    .
SOURCE      Crucivirus-328
  ORGANISM  Crucivirus-328
            Unclassified.
REFERENCE   1  (bases 1 to 3630)
  AUTHORS   de la Higuera,I., Kasun,G.W., Torrance,E.L., Pratt,A.A.,
            Maluenda,A., Colombet,J., Bisseux,M., Ravet,V., Dayaram,A.,
            Stainton,D., Kraberger,S., Zawar-Reza,P., Goldstien,S., Briskie,J.,
            White,R., Taylor,H., Gomez,C., Ainley,D.G., Harding,J.S.,
            Fontenele,R.S., Schreck,J., Ribeiro,S.G., Oswald,S.A., Arnold,J.M.,
            Varsani,A., Enault,F. and Stedman,K.M.
  TITLE     Direct Submission
  JOURNAL   Submitted (24-FEB-2020) Biology, Portland State University, 1719 SW
            10th Ave, Portland, Oregon 97201, USA
COMMENT     Bankit Comment: ALT EMAIL:ide@pdx.edu                              
            Bankit Comment: TOTAL # OF SEQS:451                                
            Bankit Comment: GAP: est. length - alignment                       
                                                                               
            ##Assembly-Data-START##                                            
            Assembly Method       :: MetaSPAdes v. 3.12; IDBA-UD v. 1.1.1;     
                                     MEGAHIT v. 1.0.3                          
            Sequencing Technology :: 454; Illumina                             
            ##Assembly-Data-END##
FEATURES             Location/Qualifiers
     source          1..3630
                     /organism="Crucivirus-328"
                     /mol_type="genomic DNA"
                     /isolate="120_1228_IR2_3297"
                     /isolation_source="Water"
                     /country="Norway"
                     /collection_date=2011
     CDS             complement(1..1062)
                     /codon_start=1
                     /product="Putative Replication Associated Protein"
                     /translation="MEEDNPTPDFDEDDDTQEEIGGKHRNWCFTLNNYTHVEWVNIQT
                     ILTSWKYLVVAQEIGEKKGTPHLQGYVDFNSPRGLMALKKLNKRIRWGKRGGTWEQAS
                     NYCKKGEQRKAEWKKLGIKGPNFGKNAIFVEAGEGPKQGQRNDISDVRLAIKAGKGMR
                     AICEIADSYQAIRHAEVLLKYTEKKRDFETRVYWFWGPTGSGKTRHALEMFPDAWMSG
                     KNLKWWEGYDAHEEVVIDDFRGDFCTFHELIRILDRYQYPIENKGGSRQLLARDIVIT
                     SCRGPEGTYETREDIWQLLRRIDCSYDFGSRTARYLKTEFNENSEQHMEQKSGGNTMP
                     QTGGLFGRVHAPRANSNTL*"
     misc_feature    55..83
                     /note="stem-loop"
     misc_feature    66..74
                     /note="nonanucleotide"
     CDS             1540..2832
                     /codon_start=1
                     /product="Putative CruV Capsid Protein"
                     /translation="MPNYSRRTRYARKARRIPYAQWKARQQGKYRSRRGGGWNLAPIG
                     SAIGSYFGGPVGGAIGGVAGMAANRLITGISGRGDYTVTKNTLVHPQSVPQFVSHMTD
                     GSIRIRHKEFIQDVVTSATPGGFKVETFPICASENNAFPYLSQLAVNFEEFMFEGLVF
                     TYIPSSGSLSTTGQLGTVILATQYNSLSPPFANKQAAEASTYATSQVVSQAAIHPIEC
                     DGKVTPSNGIFYNRRPDQQIGGDVRWNQLGTFSLMSQGAPNASETIGELHVSYDVVLA
                     KPILNQGTNAQADHWKATTGIAVGAGAGPYFGTDTVLTPGSDNFTNFSDNQIFIEPEF
                     NGNLSVTYAVHGAAGAWVDVLMTASTGVTNLLLLDDNITQQYVKTGAAGQLVTYTTAY
                     FTVKSTGVDSVITLSSGTFFTPDSMDLIIVQMPNELNT*"
     CDS             complement(2885..3457)
                     /codon_start=1
                     /product="putative ORF"
                     /translation="MSSSSHAGYDYEVGPSGHYVKVCPKQPSNPQLWSNVRSSGKKYP
                     RKFQEKSKFLWPKPAKPAKYQPFTQVGNGKFQWSNNDGKIVGWIPSDWKLPHPNYREG
                     IRLAKLKSLQDEIDAEGRAIEQAIFDEERAVSMKRSQRISRLEKEEAMVFKRIGHGRI
                     TAFDKERGLMRHAEYQRYLARKNHGRCDKK*"
ORIGIN      
        1 ctacagtgtg ttgctgttcg cgcgaggcgc gtgtacgcga ccgaataggc cgccagtctg
       61 gggcatagta ttacccccag acttctgttc catgtgctgt tccgaatttt cattaaattc
      121 agttttcaaa tatctagcag ttctggaccc gaaatcgtat gagcaatcta ttctgcgtaa
      181 aagttgccat atgtcttccc tggtttcgta agttccttct ggtccacgac aagatgttat
      241 cactatatct cttgctaaga gttgtctaga accaccttta ttttctattg gatattggta
      301 tctgtctagt attctgatta gttcatgaaa agtgcaaaaa tctcctctaa agtcgtctat
      361 gactacttct tcgtgcgcgt cgtaaccttc ccaccattta aggttctttc cagacatcca
      421 agcatcaggg aacatttcca aagcgtgtct cgtctttcct gatccggtag gaccccagaa
      481 ccagtatact cttgtttcaa agtccctttt cttctccgta tatttcaaga gtacttcagc
      541 gtgtctgatt gcttgataac tatcagctat ttcgcatatt gcgcgcatac cttttccagc
      601 ttttatcgct agtcttacgt cggagatatc atttctttga ccttgtttag gaccttctcc
      661 ggcttcaaca aagatagcat tctttccaaa gttaggaccc tttattccca atttcttcca
      721 ttcagctttt ctttgttcac ctttcttaca gtagttagaa gcttgttccc aagtacctcc
      781 tcgttttccc caacgaattc ttttgttgag tttcttaagt gccataagac ctcttggact
      841 attaaaatca acgtaacctt gcaagtgagg tgtacctttc ttttctccta tttcttgagc
      901 gaccactaaa tatttccatg aagttaagat cgtttgaatg tttacccatt ctacgtgcgt
      961 gtagttattt agggtgaagc accaatttcg atgtttacct ccaatctctt cttgagtgtc
     1021 atcgtcttcg tcaaaatctg gagtaggatt gtcttcttcc attttaccta gtaattttta
     1081 attaagtaca tcagtttata cgagcgtagc gagcgcggta aaaggcctgt ttgactttct
     1141 aattcgcata catgacatcg tacatctaac tagtaaccac taactattaa ttatccttag
     1201 taagcggcac aaggcctact agacgacccc gcgccgaagg cggagttact ggaaacaata
     1261 ctactcatct tgtcatctaa tagattattt acaaaacatt atcaagcccc gtcgcgagta
     1321 gccttcatgg atcacgaggc cgcgaagcga tggctttcgt ggatcatgaa ttccttaagc
     1381 aattatttcc ttactaaaaa tgtgctatta tcctctatgt tctcacgagt atctcgttta
     1441 tgttttagtc tccgtccctg ataacaggat tttcatacct atataccatg gcatgcaaaa
     1501 ttgattgtct aaaaaaaaat attgcctata taaattaaca tgcccaatta ctctcgtcga
     1561 acacgatatg ctcgtaaggc ccgccgcata ccatatgcgc aatggaaggc cagacagcaa
     1621 ggtaaatacc gttctcgtag aggaggcggg tggaatctcg cccctattgg ctctgctatt
     1681 ggctcttact ttggcggtcc cgttggaggc gctatcggtg gggtagctgg aatggctgcc
     1741 aaccgtctta ttacaggtat ttctggacgt ggagattaca cagtcactaa gaatacactt
     1801 gttcatcctc aatcagtccc acaatttgtg tcacacatga ctgatggttc gatccggatt
     1861 cgtcacaaag aattcatcca ggatgttgtt acttccgcta cgccaggagg atttaaggtc
     1921 gaaacgttcc caatttgtgc gtctgaaaat aacgcatttc cttatctatc tcagcttgcg
     1981 gttaactttg aagagttcat gttcgagggc cttgtattca catatattcc tagttcagga
     2041 tctctctcaa ctactggtca gttaggtact gttattcttg ctactcagta caacagtctt
     2101 tctcctccgt ttgccaataa gcaagcagct gaagcatcca cgtatgctac ttcccaagtt
     2161 gtctctcagg ctgctattca tccaattgaa tgcgatggca aggttacacc tagtaacggt
     2221 atattctaca atcgtagacc agatcaacag attggtggcg atgttcgttg gaatcaactt
     2281 ggtactttca gtttgatgag tcaaggagct cccaatgctt ccgagactat tggtgaactt
     2341 catgttagtt atgatgttgt cctcgcaaaa ccaattctca atcaaggtac taacgctcaa
     2401 gccgatcatt ggaaggctac tactggtatc gctgttggtg caggtgctgg tccttacttt
     2461 ggcacagata ccgtacttac tcccggttct gacaacttta ccaatttctc cgacaatcag
     2521 atctttattg aacccgagtt caacggtaac ctctctgtta cttatgcagt ccatggtgcg
     2581 gctggtgctt gggttgacgt tcttatgact gccagtactg gtgtcactaa cttgcttctc
     2641 cttgatgata acattaccca gcaatacgtc aaaacgggcg ctgccggtca acttgttact
     2701 tacacaaccg cttattttac ggttaaatct actggtgtcg acagtgtaat tacgctctcc
     2761 agtggtactt tctttactcc tgattcgatg gatctcatca tcgttcagat gcccaatgag
     2821 cttaacactt aaaaaataca taaacattcg actaaacgtc gtacgttttt taatctcgat
     2881 ttttttactt cttatcacaa cgtccgtgat tctttctagc aagatatctt tgatattcag
     2941 cgtgtctcat caatccacgt tctttatcga acgctgtgat gcgaccatgt ccaattctct
     3001 tgaataccat agcttcttct ttttccaatc tggaaattcg ttgagatctt ttcatagaga
     3061 cagctctttc ttcatcgaag attgcttgtt caatcgctct accttcggca tcgatttcat
     3121 cttgaagaga tttcaattta gctagtctaa taccttctcg gtagtttgga tgaggaagtt
     3181 tccaatcact tggaatccaa ccgacgattt taccatcgtt gttactccat tggaatttac
     3241 catttcctac ttgcgtgaaa ggttgatatt ttgcaggttt cgcaggtttt ggccatagga
     3301 acttggattt ttcctgaaac ttccgaggat atttctttcc tgaagaacga acattcgacc
     3361 acaattgtgg attcgaaggt tgtttagggc aaactttgac atagtgccct gacggaccta
     3421 cttcgtagtc gtaaccggcg tggctcgaac tagacatact ttagtatgaa taaatgattt
     3481 tctagagcac aaattaaatt tgtacaatca tttttctagt cgccacgctg acgagggagt
     3541 gtccgaggac acgaccgagc ttagatcggt aaatacagca aaatgatttt gcaatatttt
     3601 tttttagcga gagaaagtca tttgttcata
//
LOCUS       CruV-329                3635 bp    DNA     circular     24-FEB-2020
DEFINITION  Crucivirus-329 isolate 120_1222_IR2_3297.
ACCESSION   CruV-329
KEYWORDS    .
SOURCE      Crucivirus-329
  ORGANISM  Crucivirus-329
            Unclassified.
REFERENCE   1  (bases 1 to 3635)
  AUTHORS   de la Higuera,I., Kasun,G.W., Torrance,E.L., Pratt,A.A.,
            Maluenda,A., Colombet,J., Bisseux,M., Ravet,V., Dayaram,A.,
            Stainton,D., Kraberger,S., Zawar-Reza,P., Goldstien,S., Briskie,J.,
            White,R., Taylor,H., Gomez,C., Ainley,D.G., Harding,J.S.,
            Fontenele,R.S., Schreck,J., Ribeiro,S.G., Oswald,S.A., Arnold,J.M.,
            Varsani,A., Enault,F. and Stedman,K.M.
  TITLE     Direct Submission
  JOURNAL   Submitted (24-FEB-2020) Biology, Portland State University, 1719 SW
            10th Ave, Portland, Oregon 97201, USA
COMMENT     Bankit Comment: ALT EMAIL:ide@pdx.edu                              
            Bankit Comment: TOTAL # OF SEQS:451                                
            Bankit Comment: GAP: est. length - alignment                       
                                                                               
            ##Assembly-Data-START##                                            
            Assembly Method       :: MetaSPAdes v. 3.12; IDBA-UD v. 1.1.1;     
                                     MEGAHIT v. 1.0.3                          
            Sequencing Technology :: 454; Illumina                             
            ##Assembly-Data-END##
FEATURES             Location/Qualifiers
     source          1..3635
                     /organism="Crucivirus-329"
                     /mol_type="genomic DNA"
                     /isolate="120_1222_IR2_3297"
                     /isolation_source="Water"
                     /country="Norway"
                     /collection_date=2011
     CDS             1..987
                     /codon_start=1
                     /product="Putative Replication Associated Protein"
                     /translation="MRGIFIFKMNPVAVYDLTISLNEYDEEVHTLQWFVKQFVSLGKK
                     WTFQQERGEETGYDHIQARVSLFKKKRLGELKKLLVAIGGPFAGAHISPTSSNGVDSG
                     DFYCCKIDTRVAGPWSDKDELVKELIDPPYIPRQVRETPNLYSWQQAIIDTKDQWCTR
                     SINCVINEKGNIGKSILVAHCRAYKHARVLPPVNDNKDLLRMVCDMPTEKMYMFDMPK
                     AMCKDRLFQFYQAIETIKDGYAYDDRYHFQEKVFDCPNVWIFTNKIPNVKLLSRDRWK
                     FWEVEDGELVKKELSEEDELDPEEAKEIVVRENNDLKVQLKLLKKRMKEASF*"
     CDS             complement(1317..1832)
                     /codon_start=1
                     /product="putative ORF"
                     /translation="MIKMEKTQDLETQAHNFSPFFSSFSVFENAVISVLEFETTVEPQ
                     EIYARITDVFETLLTEFIQKHNIDLDDALQPSEDCEMYEEVDNEPQIPDPPVTPVQPK
                     KQLGQTFLPEETRDFPLRSLAPVNRKERKSVEVPFFEDPYHQHTCKECDSPELPRHHS
                     LCYTCFRAYNY*"
     CDS             complement(2017..3420)
                     /codon_start=1
                     /product="Putative CruV Capsid Protein"
                     /translation="MKMPPRRHYNFSRAFHGKQNRQFYKKEFIPTMRNTAVYAAGKAG
                     QMAGTYYGGPFGGIAGRAAGTLTARRILGRGDYSIAPPRRAYTAGALVKQSAGFQRGH
                     SGYSRPKMSTTNDHELMITHSEYIGDLISSGTTNTFIAQNYAINPANSGTFPWLSSTA
                     INFQNYKFDKLAFEFKPLVSESTSSSTGALVSMGKVVLATQYDSCLGAYTNTQLAENS
                     EGSASTKPSEHIIMGVECKSQLNPMGVYYTSGQGSLTVGANASDIRMQNVGIFCAMAN
                     GIPTASSTAVDLGELWVHYTVRLMKPQLNAGLSNVLTAHYYGATACGSPATTSPFGAS
                     VSATVQPTATTGSYLPLTFTTNKFTFPLAITEGSYLCSYYCNGTGATSSSTAPTITNG
                     SFLPIYNAGVLNATSVNTYVSCPNGLASNISYMQQFVVSVNAPGSSLCAVTINTTVVP
                     TSGQFDLIITPYNINTL*"
ORIGIN      
        1 ctgagaggaa tttttatatt taaaatgaat ccagtagccg tttatgattt aactatttcg
       61 ttaaatgagt atgatgaaga ggtgcacact cttcaatggt ttgtcaaaca gtttgtttct
      121 ttaggaaaga agtggacttt ccaacaagag agaggtgagg aaacaggata tgatcatatc
      181 caagcaaggg tttctctctt taagaagaaa agattgggcg aactaaagaa actattagtc
      241 gcaatcggag gaccatttgc aggagcacat atcagtccaa cttcatctaa cggtgtagat
      301 agtggggatt tttactgttg taaaatagac acaagggttg caggaccttg gtcagataaa
      361 gatgagttgg ttaaagaact gattgatcct ccgtatattc cacgtcaagt acgggaaaca
      421 ccaaacttgt actcatggca acaagctata attgatacta aagatcaatg gtgtacgagg
      481 tcgattaatt gtgtaattaa cgaaaaaggt aacatcggga aatctatttt ggttgcacat
      541 tgtcgagcgt ataaacacgc aagagtgtta ccacctgtaa acgacaataa agatttgtta
      601 agaatggttt gcgatatgcc aaccgagaag atgtacatgt ttgacatgcc taaagcgatg
      661 tgtaaggata ggctttttca attttatcaa gcaatagaaa ccattaaaga tggttatgct
      721 tatgatgaca ggtaccattt ccaagaaaag gtttttgact gtccaaatgt gtggattttt
      781 acaaataaga ttccgaatgt taaactatta tcgagggacc gatggaaatt ctgggaagtc
      841 gaagacgggg aacttgtaaa aaaagagctg agtgaagaag atgagttaga tccagaagag
      901 gctaaagaga tcgttgtaag agaaaacaac gacttaaaag ttcagctcaa attattgaaa
      961 aagcgaatga aggaggcgag tttttaaaaa atcgaaaaat cgaaaaaact cgtaggtaga
     1021 gggggggcct tggcgcttcg ctgtaacact gtaaggcccc cagactctaa ttattcttga
     1081 aaaagatggc acaattggaa cattggaaca gaaatctttt tcatggattc catggatgga
     1141 ttgcaataat tttattaaat tattgaccct ttgggaattg ggcgcttcgc gcattagcct
     1201 tacggcactt cacttgcgca cgctcacgcg tgcacaagct cgattagagc aaacactctg
     1261 ggtatgaaac gaggcgttta ggtgtttgta tttatttttc tgtttagaaa aattatttag
     1321 tagttatatg ctcgaaagca agtataacat aaagaatgat gtcgaggtaa ttcaggtgaa
     1381 tcacattctt tacaggtatg ttgatggtaa ggatcttcga aaaacggaac ttctacagat
     1441 ttacgttcct ttcgattgac aggggcaaga gatctaaggg gaaagtctct tgtttcttcg
     1501 ggaagaaaag tctgtcctaa ttgttttttt ggttggacag gtgtgactgg agggtcaggt
     1561 atttggggtt cattgtcaac ttcttcatac atttcacaat cttctgaagg ttgtaaggca
     1621 tcgtcaaggt cgatgttatg cttctgaata aattcagtaa gtaatgtttc aaatacatca
     1681 gtgattcggg cgtatatttc ttgcggttca acagtcgtct caaattccag aacggaaatt
     1741 acagcatttt cgaaaaccga aaacgacgaa aaaaaggggg aaaaattgtg cgcttgtgtt
     1801 tctaagtctt gtgtcttttc cattttaatc aaaaaatctc tctcgcattt ttttcttcat
     1861 tttcattttc cgaaaattgt gaaatttcgc taaccgaaat ttgagaggac tgtgaacagc
     1921 agatgcatcg cataaaagtg ataaatcgta gaaagataga gggcatttta aaataaattt
     1981 ttatttattt ttttttacga tttatcactg atgtatttac aaagtattga tattgtatgg
     2041 agtgataatg agatcaaact gaccagaggt tggtaccacg gttgtgttaa ttgtgacagc
     2101 acaaagagac gaacctggtg cgttgacaga gacaacgaac tgttgcatgt aactgatgtt
     2161 cgatgcgagt ccattaggac atgaaacgta agtgtttaca ctagtggcat tgagtacacc
     2221 agcgttgtag attggaagga aagatccatt ggtaatcgtg ggagcagtac tagaggatgt
     2281 tgcacccgtt ccgttacagt agtaagaaca caaataggat ccttcagtaa ttgccaaagg
     2341 aaacgtaaac ttatttgtgg tgaatgtgag tgggaggtaa ctaccagttg tagcagttgg
     2401 ttgtacggtg gcactgacac ttgcaccgaa cggggatgta gtagcgggag aaccacaggc
     2461 agtagcaccg tagtagtggg cggtaagaac gttggataaa ccagcattca attggggttt
     2521 catgagtcgt acagtgtagt gaacccagag ttctccaaga tcaactgcag tggaggaagc
     2581 agttgggata ccgttggcca ttgcgcaaaa gataccgacg ttttgcattc taatgtctga
     2641 agcattagca ccaacagtga gagaaccttg accggaagtg tagtaaacac ccatagggtt
     2701 caattgagat ttacactcaa cacccataat gatgtgttcg gacggtttag tagaagcaga
     2761 gccttcacta ttttctgcaa gttgtgtatt agtataagct ccaagacaac tgtcgtactg
     2821 agtagctaac acaacttttc ccatcgagac caatgcacca gtggaactgg acgttgattc
     2881 agagaccaac ggtttgaatt cgaaggcgag cttatcgaat ttgtaatttt ggaaattgat
     2941 ggctgtagaa gaaagccaag ggaaggtgcc ggaattagcg gggttaattg cgtaattctg
     3001 agcgatgaaa gtattggttg tacctgaaga aataaggtca ccaatatact cggagtgggt
     3061 gatcattaat tcatgatcgt ttgtagtaga cattttgggt cttgaataac cagaatgtcc
     3121 tcgttggaaa ccagcagact gtttgacgag tgcaccagcg gtgtaagcgc ggcgtggagg
     3181 agcgattgag taatcaccgc gaccaagaat tcgacgagca gtaagtgtac ctgcagcgcg
     3241 tccagcaatt ccaccaaatg gaccaccgta gtaggttcca gccatttgac cagctttacc
     3301 agcagcataa actgcggtat ttcgcattgt gggaataaat tccttcttgt agaattgtcg
     3361 attctgtttt ccatgaaaag cacgactaaa gttataatga cgacgaggag gcattttcat
     3421 taaaattctt ctctcaagaa tttacagatt ttttattttt caaaaaggga aaaaatggtg
     3481 aaaagaggaa aacggcgcag aatatttatg ataaaattat gcttttggag cggattttta
     3541 gcgtaaaaat tttgaccgca aaacgggtct gggaggggga tccatgacat ttttttgttc
     3601 caatcggttc cggaacagtg ccggaacata aattc
//
LOCUS       CruV-330                3656 bp    DNA     circular     24-FEB-2020
DEFINITION  Crucivirus-330 isolate 120_1204_IR2_3297.
ACCESSION   CruV-330
KEYWORDS    .
SOURCE      Crucivirus-330
  ORGANISM  Crucivirus-330
            Unclassified.
REFERENCE   1  (bases 1 to 3656)
  AUTHORS   de la Higuera,I., Kasun,G.W., Torrance,E.L., Pratt,A.A.,
            Maluenda,A., Colombet,J., Bisseux,M., Ravet,V., Dayaram,A.,
            Stainton,D., Kraberger,S., Zawar-Reza,P., Goldstien,S., Briskie,J.,
            White,R., Taylor,H., Gomez,C., Ainley,D.G., Harding,J.S.,
            Fontenele,R.S., Schreck,J., Ribeiro,S.G., Oswald,S.A., Arnold,J.M.,
            Varsani,A., Enault,F. and Stedman,K.M.
  TITLE     Direct Submission
  JOURNAL   Submitted (24-FEB-2020) Biology, Portland State University, 1719 SW
            10th Ave, Portland, Oregon 97201, USA
COMMENT     Bankit Comment: ALT EMAIL:ide@pdx.edu                              
            Bankit Comment: TOTAL # OF SEQS:451                                
            Bankit Comment: GAP: est. length - alignment                       
                                                                               
            ##Assembly-Data-START##                                            
            Assembly Method       :: MetaSPAdes v. 3.12; IDBA-UD v. 1.1.1;     
                                     MEGAHIT v. 1.0.3                          
            Sequencing Technology :: 454; Illumina                             
            ##Assembly-Data-END##
FEATURES             Location/Qualifiers
     source          1..3656
                     /organism="Crucivirus-330"
                     /mol_type="genomic DNA"
                     /isolate="120_1204_IR2_3297"
                     /isolation_source="Water"
                     /country="Norway"
                     /collection_date=2011
     misc_feature    join(3646..3656,1..16)
                     /note="stem-loop"
     misc_feature    1..9
                     /note="nonanucleotide"
     CDS             92..496
                     /codon_start=1
                     /product="putative ORF"
                     /translation="MSPLHPNSRPDELHRERPALPPALEALAAHAIAQEQIRQLRIRL
                     IMAVLFQHNRHQDYDIRFHQASTFYGLLVPAQISLNLTFNQVLEYIPDFYLYRQAMEQ
                     IQVEFLFQPHTLTFTAFIQDQLIGNPERLPPP*"
     misc_feature    362..386
                     /note="stem-loop"
     misc_feature    complement(370..378)
                     /note="nonanucleotide"
     misc_feature    371..379
                     /note="nonanucleotide"
     CDS             532..1890
                     /codon_start=1
                     /product="Putative Replication Associated Protein"
                     /translation="MSNSRSSILCKGTSGNRMQDQLALAAQAFNCDPQDLIPNYQDYQ
                     LYLERFPQLQAESPYPMARLNFLDFLEEIRLSSTEQEQEEHLPSEQVAGGGAAAYQKP
                     LEREFPSAPETLPDARSLRQSVSSSQHVRSQAIQELTPSIQSLQSLQAQPTPPSLEDE
                     IFEAPPFEKYRIRNWFLTYWPKPNENGTYELYIPPPGAKAKYYAQQLERCPHTGRIHA
                     HMYIEFINLQSLSTIKRMFNDNTINCLFRKGTQQQAIDYCTKEDTRLEGYEPLIFGTP
                     KLSGQRNDLDGMTELAMRGLTKFELLRLYGGNAFRHLGMIDRVHAVVLGHDKHDNELM
                     FRRSRLEAINKKHPTNHSILTIHRDIEYDQRLPEAIDKLPITTILSYPNKYPYNCVAE
                     ELQQQHQRVIDDFEQDQTVDVELIIDQLQNDKELKIKSNPDNEQEDTKSNNGSESDKE
                     LE*"
     CDS             2076..3506
                     /codon_start=1
                     /product="Putative CruV Capsid Protein"
                     /translation="MSSYPQRRRPMYQAAYPQRRPAPVFARPVYQKRRTYQMAKPSIP
                     FTRRIGGNGAYTLENGPWANRGAYLGGAIGGAYAGPLGRTVGSWLGRRLAHYPAKLFG
                     SGSYLQTAPGAKTMAPQTPSFQHGSDGQVYICHREYIGDIISSATAGAFSVQSFDLNP
                     GVASTFPWLSNLSQSTFQQYKFEGLVFEFRSSSGDALNSTNTALGKVIASINYDFSDD
                     SPNSRYEMENMSWSMNCKPSQNAMIPVECKPSISGMNGGLLYVMNAATIPTGTDPKTY
                     FFGKLFIATIGLQGTNVNTGSLYVTYKVKLLKPMMTRPLSQAHTVWQYRSAVDGTNHF
                     GTSQLADVNSCDTIGVTFGTSTMTLAKKRLIVGQRFMLTYQVVGVNTASLAVPTVAIS
                     AGAQGVSYFIGSSIGSEIPSISAPRTTAFTDTQILVVITFVIDENDADIVITLSGGTY
                     PGTGCTALVFLTQVNGTLLSRTGTVV*"
ORIGIN      
        1 cagtgttacc cggcacctct gaccacagac cagatgtgtt tttttcataa aaaaatacaa
       61 aaatcaattt ttaaaaactt gttttctaaa aatgtctcca ctacacccta attcacgtcc
      121 agatgaactt catcgcgaac gtcccgctct cccaccagcc ctcgaggcat tagcggctca
      181 tgctatagca caagaacaaa tacgacaact gcgtattagg cttattatgg ctgttttatt
      241 ccaacataat cgtcatcaag attatgacat tcgctttcat caagcatcca cgttttatgg
      301 actcttagta ccagctcaaa tttctcttaa tttaactttc aatcaggttc tcgaatatat
      361 ccctgatttc tatttatacc gtcaggctat ggaacaaatt caagttgaat ttttatttca
      421 accacatact ctaactttta cagcatttat ccaagatcag ctaatcggaa atcccgaacg
      481 tttacctcct ccataaaaca aaaaccgatt attttttata aatattataa aatgtccaac
      541 tcacgatcat ccatcttatg caaaggtact tcaggtaatc gcatgcaaga tcaattagct
      601 ttagcagcac aagcatttaa ttgcgatccg caagatctta ttcccaacta tcaagattat
      661 caactttatc ttgaacgctt tccacaatta caagcagaat caccatatcc tatggcaaga
      721 cttaattttc tcgattttct cgaagaaatt agactctctt caacagaaca agaacaagaa
      781 gaacacttac cttcagaaca agtcgccgga ggcggagcgg cagcatatca aaaaccactc
      841 gaaagagaat tcccctcagc accagaaact ctcccagacg caagatctct tcgtcaatca
      901 gtatcatcct cacaacatgt ccgctctcag gctattcaag aactcacacc ttcaatccaa
      961 tctttacaat ctttacaagc tcaaccaaca ccaccttctc tagaagacga aattttcgaa
     1021 gcacctcctt ttgagaaata tcgcattaga aactggtttc tcacctactg gcctaaacca
     1081 aatgagaacg gaacgtacga attatatatc cctccaccag gagcaaaagc aaaatactat
     1141 gcacaacaac tcgaacgctg tcctcataca ggcagaattc atgctcacat gtatatcgag
     1201 ttcatcaatc tccaatcact ctcaactatt aaacgtatgt ttaatgacaa tactatcaat
     1261 tgcctattcc gaaaaggaac tcaacaacaa gcaatcgact attgcaccaa agaagacact
     1321 cgtctcgaag gttacgaacc actcatcttc ggcactccta aactctcagg acaaagaaac
     1381 gacctcgacg gtatgaccga actagctatg agaggtctaa caaaattcga actattacgc
     1441 ctttatggcg gcaacgcatt ccgacacctc ggaatgatcg atagagtaca cgcagtagtc
     1501 cttggacacg ataaacatga caacgaatta atgttccgaa gatctagact ggaagcaatc
     1561 aacaaaaaac atcctactaa tcattctata ttaacaattc atcgagatat cgagtatgat
     1621 caaaggcttc cagaggcaat tgataaacta cctatcacaa caatcctctc ttacccaaac
     1681 aaatatccat acaactgcgt agcagaagaa ctacaacaac aacatcaaag agtcatagac
     1741 gactttgaac aagatcaaac ggtagatgta gagctcatta tagatcaact tcaaaacgac
     1801 aaagaactaa aaatcaaatc aaatccagac aacgaacaag aagacacaaa atctaataat
     1861 ggatcggaat cggataaaga attagaataa ttattacaat aaaaaaaaag aaaaaatata
     1921 taaaatatat ggatcaatca ggacttaaac aataatagcc ctcctgaccc ccggaggccc
     1981 gcgcgtacgc gcgttaggac gacccgcttc tataagtcta aaaatatcta aagaataaaa
     2041 acaaaaatta attattaatt tcagggtata ttaaaatgtc ctcatacccg caacgtcgta
     2101 gacctatgta tcaagcagca tatcctcaac gcagacctgc accagtattc gctagacctg
     2161 tatatcaaaa acgaagaact tatcaaatgg caaaaccatc tattcctttt actcgtcgca
     2221 tcggcggaaa tggagcttat accctagaaa acggcccttg ggcaaatcgc ggagcatatc
     2281 ttggcggagc aatcggcgga gcatacgcag gaccactcgg aagaacagtc ggttcatggc
     2341 tcggtcgaag actcgcacac taccctgcaa aactattcgg ctcaggttct tacctccaaa
     2401 cagctcccgg agctaaaact atggcacctc aaactccatc atttcaacat ggctcagacg
     2461 gacaagtcta tatatgccat agagaataca tcggagatat catctcatcg gcaacggcag
     2521 gagcattctc tgttcaatca ttcgatctca atccaggcgt agcatcaaca ttcccttggc
     2581 tctcaaatct atcacaatca acatttcaac aatataaatt cgaaggtctt gtctttgaat
     2641 tcagatcatc ctcgggagac gctcttaact ctactaatac agcccttggc aaagtaatcg
     2701 cttcaattaa ttacgatttc tcagatgatt cacccaattc tagatacgaa atggagaata
     2761 tgtcatggtc aatgaactgc aaaccttctc aaaatgcaat gatcccagtc gaatgcaaac
     2821 cctcaatctc aggcatgaat ggaggtctcc tctatgttat gaacgctgct acaatcccaa
     2881 ctggcacaga tcctaaaaca tacttcttcg gtaaactctt tattgcaacc atcggccttc
     2941 aaggcacaaa tgtaaataca ggctctcttt acgtaactta taaagtcaaa cttcttaaac
     3001 caatgatgac ccgtcctcta tctcaagcac ataccgtatg gcaataccgc agcgcagtcg
     3061 acggtacaaa tcatttcggt acatcacaac tcgcagatgt aaattcttgc gacaccatcg
     3121 gtgttacatt cggcacaagt actatgacac tggcaaaaaa acggcttata gtcgggcaaa
     3181 gatttatgtt aacttatcaa gtagtcggtg taaatacagc atctctcgcc gtacctacgg
     3241 tcgcaatctc agcaggagca caaggcgtat catacttcat cggatcatcc atcggatcag
     3301 aaatcccctc tatctcggcc cctcgaacca cagcattcac agatacccaa atcctcgttg
     3361 ttattacttt tgtaatcgac gaaaacgacg cagacattgt aatcactctc tcgggaggaa
     3421 cctatcccgg aaccggttgc acagcactag tcttcctcac tcaagtcaac ggtactcttc
     3481 tctcaagaac aggcactgta gtctaaaatc ttttcaacaa aatttaatca ttcttataaa
     3541 aattataagc ttttcattca ctttctactc acccaaattt tctcaacctc gaataaactc
     3601 ttttattcac gtcaaaaaaa taaaaattat ttttttaact ttaatgtgcc ggtctc
//
LOCUS       CruV-331                3657 bp    DNA     circular     24-FEB-2020
DEFINITION  Crucivirus-331 isolate DelMOSum2011_c10008323.
ACCESSION   CruV-331
KEYWORDS    .
SOURCE      Crucivirus-331
  ORGANISM  Crucivirus-331
            Unclassified.
REFERENCE   1  (bases 1 to 3657)
  AUTHORS   de la Higuera,I., Kasun,G.W., Torrance,E.L., Pratt,A.A.,
            Maluenda,A., Colombet,J., Bisseux,M., Ravet,V., Dayaram,A.,
            Stainton,D., Kraberger,S., Zawar-Reza,P., Goldstien,S., Briskie,J.,
            White,R., Taylor,H., Gomez,C., Ainley,D.G., Harding,J.S.,
            Fontenele,R.S., Schreck,J., Ribeiro,S.G., Oswald,S.A., Arnold,J.M.,
            Varsani,A., Enault,F. and Stedman,K.M.
  TITLE     Direct Submission
  JOURNAL   Submitted (24-FEB-2020) Biology, Portland State University, 1719 SW
            10th Ave, Portland, Oregon 97201, USA
COMMENT     Bankit Comment: ALT EMAIL:ide@pdx.edu                              
            Bankit Comment: TOTAL # OF SEQS:451                                
            Bankit Comment: GAP: est. length - alignment                       
                                                                               
            ##Assembly-Data-START##                                            
            Assembly Method       :: MetaSPAdes v. 3.12; IDBA-UD v. 1.1.1;     
                                     MEGAHIT v. 1.0.3                          
            Sequencing Technology :: 454; Illumina                             
            ##Assembly-Data-END##
FEATURES             Location/Qualifiers
     source          1..3657
                     /organism="Crucivirus-331"
                     /mol_type="genomic DNA"
                     /isolate="DelMOSum2011_c10008323"
                     /isolation_source=2011
                     /country="USA"
     CDS             1..924
                     /codon_start=1
                     /product="Putative Replication Associated Protein"
                     /translation="MSGRVRAWCFTLNNYTPEDRNELSALYDEGGVKYLVYQPERGQS
                     GTPHLQGYIVFVNARTPGGVRQLFGKRGHWEQAHGSAESNIAYCTKESTRDGSAGFEV
                     VELGARLDVRGSGQGRGHRTDVEVVADRVKSGDSLAEIAQDHPKAIVLHARGLAALQA
                     LCQQRRDAPPSVYWLWGPTGTGKSRAANEESPDAYWKDPCSSWWDGYDGKSDVIIDDY
                     RRDFCTFAALLRLFDRYPLQLQIKGGTTNMTARRIYITTPKDPQNTWEGRTAEDIGQL
                     MRRITLVKHYPGTESVPVPRLPGLFLESCHN*"
     CDS             925..2544
                     /codon_start=1
                     /product="Putative CruV Capsid Protein"
                     /translation="MSCTKLMQYNIIEEEGEISNKMSTPFAGRGRESYRRVPAQRVAR
                     KDVLSAYGPSMKDAWTVAAMGGNKNFYDNRVADGFYGRGAYKRKKYSGRGMYTGRVEG
                     RGMYSMAAPLAYAAKTGIDYAVQNPRATRKFFKNIGNKFLGRGEYEDSSSNELMSSST
                     NSPPMFQSAGDEAGALMINHREYVGDIFAPASGATSDFTVQSFPLNPGLEQSFPWLSQ
                     IAQNYEEYEMKQCVFEFVSTVQDINSSNGQVGTIISATQYNPSRPDFEDKPAMAAYAH
                     SVSGKSTDNQTHGVECDPSKLSGSEGKYIRANPVMTGEDLKTYDHGRFQLATHNIPEA
                     MASGTLGELYVSYTVVLRKPKFFTGRGLGLTRYLEVGDTDSGTAATYQLPFGAGGDEL
                     TAKQNNLSVKTTKIDNYTSITFPAYYGGRLRITGVIEGVGLGGLLWGANTTTGNVSLV
                     KDLYAAYQTIPSGDAPDSTLSVASTGRHLFIISINVEPSTNATDNVLTIRHDMTAGTI
                     NQSSLEVTEYNTFQHSGAPDLVNSAGTSIVL*"
     CDS             complement(3039..3473)
                     /codon_start=1
                     /product="putative ORF"
                     /translation="MIRTEIRIIINYFFCVGALHIVVRVILRATSATYLTTIMSRRQQ
                     VPTDIERLIQDYYGAFPQEGEWPIGNVEELTDLAFSAPNNYLPSMRPALNPKFESPGF
                     KVGPRGYYWNKTRGQWIKRHVYRPGSFVPARVYGTSKKPVNK*"
ORIGIN      
        1 atgtcgggtc gcgttagagc gtggtgtttt accttaaata attatacccc cgaagatcga
       61 aatgagctat cagccttata cgatgaagga ggagttaaat atttggtata ccaacccgaa
      121 cgagggcagt caggcacccc gcacctccag gggtacattg tctttgtcaa tgcccgaacc
      181 cctggagggg tccgtcagct ctttggaaag cgaggacatt gggagcaagc ccatggatcc
      241 gcagagtcca atattgccta ttgcaccaaa gagagtacac gagacggaag tgccgggttt
      301 gaagttgtcg aactcggagc tagacttgat gtgcgaggga gtggacaagg tcgcggacat
      361 cgtacagacg ttgaagtcgt tgccgaccgt gtcaagtctg gtgattccct cgctgaaatc
      421 gcgcaggatc accccaaagc aattgtactg catgcccgtg gacttgccgc attgcaggca
      481 ctttgccaac agcgccgaga tgcgccccca agcgtatatt ggctttgggg acccactgga
      541 actggtaaga gcagagctgc gaatgaagag agcccagatg catactggaa agacccatgt
      601 tcctcctggt gggatggata cgatgggaaa tccgacgtta taattgatga ttatcgtcgt
      661 gacttttgca cattcgcagc tttgctgcga ttgtttgatc gttatccgtt acaacttcag
      721 ataaagggtg gtacaacaaa tatgactgca aggcgtattt atattactac cccgaaagac
      781 cctcagaata cctgggaggg tcgcaccgct gaagacattg gacaactgat gcgtcgcatc
      841 acacttgtaa aacattatcc aggtaccgaa tctgtaccag ttccgaggtt accgggattg
      901 tttttagaat cttgtcataa ttaattgagt tgcacaaagt taatgcaata taatataatt
      961 gaagaagaag gtgaaatcag caacaaaatg tctacgccat ttgcaggaag aggtcgtgag
     1021 agctataggc gcgttcctgc gcagcgtgtc gctcgcaagg atgtattgag cgcatacggt
     1081 ccgtctatga aggacgcttg gactgttgcc gctatgggtg gcaataagaa tttttatgac
     1141 aatcgtgttg ctgatggttt ctatggccgt ggcgcttata agcgcaagaa gtatagcggc
     1201 cgtggaatgt atactggcag ggtcgaggga cgtggcatgt acagcatggc cgctcccctc
     1261 gcatacgctg ccaagactgg gatcgattac gcagtacaga atcccagggc aaccagaaag
     1321 tttttcaaga atattggaaa taagtttctg ggtcgtggag aatacgagga tagcagctct
     1381 aatgagctga tgtctagttc tactaattct cctcctatgt ttcagagtgc tggcgacgag
     1441 gccggcgctt taatgatcaa ccatcgtgag tacgttggtg acatttttgc acccgccagt
     1501 ggtgctacct ctgattttac tgttcagtcg ttccctttga accctgggct tgagcaatct
     1561 ttcccttggt tgagtcagat tgctcagaac tacgaagagt atgaaatgaa acaatgtgtt
     1621 ttcgaatttg tcagtacggt acaggacatt aattcgagta acggtcaggt cggtactatt
     1681 atttctgcta cccagtataa ccccagccgt cctgattttg aggataagcc tgctatggct
     1741 gcctacgcgc atagcgtgtc aggcaagagc actgataacc agactcatgg agtcgagtgt
     1801 gatccttcta aactgtctgg ttccgagggt aagtacattc gtgctaatcc cgttatgaca
     1861 ggcgaagatc ttaaaactta cgatcatgga agatttcagt tagctactca taatattcct
     1921 gaggctatgg ccagtggtac attgggcgag ctatacgtta gttacaccgt tgtattgcgt
     1981 aagcccaagt tcttcaccgg tagaggtctt ggattaacga gatatctaga agttggcgat
     2041 accgatagtg gtaccgctgc tacttaccag ctgccttttg gcgctggtgg tgatgagttg
     2101 actgctaagc agaacaatct gtctgtgaag accactaaga ttgataatta caccagcatt
     2161 acgttccctg cgtattatgg tggccgtctt cgtatcacgg gagtcatcga aggagtcggc
     2221 ctcggaggat tgctttgggg tgctaatacc acaaccggta atgtgtcgct tgtaaaagac
     2281 ctttatgcag cttaccaaac gattccgtct ggtgacgcac ctgactctac attgtcagtg
     2341 gcttcgacgg gtagacacct ttttatcata tcaatcaatg tggagccgtc taccaatgct
     2401 actgataatg tcttgactat tcgtcatgat atgacagccg gtaccattaa ccaaagttct
     2461 cttgaagtaa cggagtacaa cactttccag cattcaggcg ctcctgatct ggttaatagt
     2521 gctggtacct ccattgttct ttaaaacatg gtattttata taaaattgaa atttgacggt
     2581 aacaggttta ccagttcgtg ctgtagtcat gacgttacac ttgacgttga cgacaacgtt
     2641 actaaaccta aagaccctga gaataaggac gataaaatgc tcaacgaaac ctctaacgag
     2701 caaggtgtag atatatcaga gcatggcaca attaattgta attaacaaat ttgatgccgt
     2761 ttctcccaag taaaactcat tattctagcg agagaaagga tgtcgagttt agaaatagat
     2821 ataaaacaga cgctggtaaa tttatttacc gttcttatcc ttggtctact cgtaactctg
     2881 agcggcgtga tatcgagcgc cgtcgcgagg ctaagcgaga gagagatgca gatcttagaa
     2941 tgattgagat tgccgatcga gtatttgctg ctcaggctag agaacaaaag aatatacaaa
     3001 ggtctgtaaa gagatttgct catgtattaa aaaaataatt atttatttac aggtttttta
     3061 gaagtaccgt atactcttgc aggaacaaaa gaacctggtc gatatacatg tctttttatc
     3121 cattgtcctc tagttttatt ccaataatat cctcgaggcc cgactttgaa tcccggactt
     3181 tcaaatttcg ggttcagagc tggcctcatg gatggcaagt aattatttgg tgctgagaat
     3241 gctaagtcgg tgagttcctc cacgttgccg attggccatt ctccttcttg agggaatgct
     3301 ccataataat cttggattaa tctttcgatg tccgttggca cttgttgacg acgagacata
     3361 atagttgtta ggtaagttgc gcttgtcgca cgtagtatta ccctaacaac tatgtgtagt
     3421 gcacctacac aaaaaaagta attaataatg attcgaatct cagttcgaat catttgcgaa
     3481 atttatttcg caaaagtcga gcggtcgcga ccgctcgcca aattttggat ttttcgctat
     3541 taaattcgca cggtttcgcg gatttcggag catattccga cccttcacat ttgtgaaggt
     3601 gcacgaaaat aaaatttcag attacctgac ttctgtaata tttggtcaca attatta
//
LOCUS       CruV-332                3658 bp    DNA     circular     24-FEB-2020
DEFINITION  Crucivirus-332 isolate 120_779_SvL1_3295.
ACCESSION   CruV-332
KEYWORDS    .
SOURCE      Crucivirus-332
  ORGANISM  Crucivirus-332
            Unclassified.
REFERENCE   1  (bases 1 to 3658)
  AUTHORS   de la Higuera,I., Kasun,G.W., Torrance,E.L., Pratt,A.A.,
            Maluenda,A., Colombet,J., Bisseux,M., Ravet,V., Dayaram,A.,
            Stainton,D., Kraberger,S., Zawar-Reza,P., Goldstien,S., Briskie,J.,
            White,R., Taylor,H., Gomez,C., Ainley,D.G., Harding,J.S.,
            Fontenele,R.S., Schreck,J., Ribeiro,S.G., Oswald,S.A., Arnold,J.M.,
            Varsani,A., Enault,F. and Stedman,K.M.
  TITLE     Direct Submission
  JOURNAL   Submitted (24-FEB-2020) Biology, Portland State University, 1719 SW
            10th Ave, Portland, Oregon 97201, USA
COMMENT     Bankit Comment: ALT EMAIL:ide@pdx.edu                              
            Bankit Comment: TOTAL # OF SEQS:451                                
            Bankit Comment: GAP: est. length - alignment                       
                                                                               
            ##Assembly-Data-START##                                            
            Assembly Method       :: MetaSPAdes v. 3.12; IDBA-UD v. 1.1.1;     
                                     MEGAHIT v. 1.0.3                          
            Sequencing Technology :: 454; Illumina                             
            ##Assembly-Data-END##
FEATURES             Location/Qualifiers
     source          1..3658
                     /organism="Crucivirus-332"
                     /mol_type="genomic DNA"
                     /isolate="120_779_SvL1_3295"
                     /isolation_source="Water"
                     /country="Norway"
                     /collection_date=2012
     CDS             1..1197
                     /codon_start=1
                     /product="Putative Replication Associated Protein"
                     /translation="MRFIVIKDQRGIPWCRALAEFVATNPSAMAACPEHPPEGNKRKR
                     PSRAGKRAQAYCFTYYSGGSLSPEEWLCEWHACDMPPQIKFLIGQLEKCPESGRLHVQ
                     GYVELHNGCEIPAVQQMLDLGKSHMEKRRKTSAEAAAYCEKEESWVAGSQRVCRGERS
                     QQGKRTDLSAMAAMVMAAPDVGLQQVMMADPSAIIRYGRGLQLLNGLAHPPRVRGRPW
                     ILYLVGPSRCGKSVLARTLAPDAYRCSDSPNGWFDGYAGQDTVIFSEFAGKMPVRDLL
                     QIIDSDAVRVWIKGSSAPLRATRFIFTSNYRPELLYTNPLDSDPWLKRIEEFGIIMEE
                     DAIRREVADRRVVFHDSEPPVWWPRPEGAAAAASDAPTVVLGSLEVEGSPPAQPDLAS
                     PVWDYE*"
     CDS             1550..1861
                     /codon_start=1
                     /product="putative ORF"
                     /translation="MCHMFMSLGDIKLIGRVGALVCAALSFVRGVVLSCRRRHVVPPS
                     AHADEAPPSVQRAPVCPPPSPAEASGGSGELSGQCCACFGSSRVFHAGLWRPASGCQG
                     C*"
     CDS             1987..3183
                     /codon_start=1
                     /product="Putative CruV Capsid Protein"
                     /translation="MGRSAKRLIGSTLTGSTMSMRRTRRSGRVLPGSTVRLREYDPAN
                     ADVWCAGSGDYSLGPGISGSNSQAPQFGSGTDGVRIRHREYVRDISTSVAFTNTTFEM
                     NPGLDTMFPWLSAIAQNFEQYEWKGVIIELRSISSDAIASSTNLALGSIIAAAEYNVN
                     QAAYLNKAQMENSFFAKSCKPSESLLMAIECDSKENAQKNFYVRTGAVPSGQDARLYD
                     LCNVQIATVGSQAAYVVSELWVSYDIILRKPQLDSGLGLSLDSAHFRLVAPAVTTSYL
                     GTSRTTAFDSIGMTLTSTTATFPLGTTGKFLVNYSARGASTASLVPPVVTPANATILS
                     VFNNDADQAAQTAGTPTSTIVQQDFIVNIADPNLAAVLTWSVGTLCGTPTYGDLIITQ
                     VNGNLN*"
     CDS             complement(3204..3656)
                     /codon_start=1
                     /product="putative ORF"
                     /translation="MHLRHNFTQLHQSHTLNVNGGWDRPVVQELHSCSSRPIGNGEPD
                     DERHLERARNNPVGAGLRVEVRQRDRVRVVHTRGHRHRGDAILPRHDENAPGPARNGI
                     RKDQELRTTSTSRPKIGAQRVLLNLPHRTQRVRVGTVGRVPPVHRRRG*"
ORIGIN      
        1 ttgcggttta ttgttataaa ggaccaacgc ggaatcccgt ggtgtcgcgc gttggctgag
       61 tttgtggcca caaatccatc tgccatggct gcctgccctg agcacccgcc tgagggcaac
      121 aagcgcaagc ggccttcgcg tgcggggaag cgtgcgcagg cgtactgctt cacgtactac
      181 agtggcggca gcctgtctcc ggaggagtgg ctctgcgagt ggcatgcgtg cgacatgccg
      241 cctcagatca agtttctgat cggtcagctg gagaagtgcc cagagagcgg tcggctccat
      301 gtgcagggct acgtggagct gcacaacggg tgcgagatcc cggcggtgca gcagatgctc
      361 gatctgggca agtcgcatat ggagaagcgg cgcaagacgt cggcggaggc ggccgcgtac
      421 tgcgagaagg aggagagctg ggttgcgggt tcccagcgtg tgtgccgcgg tgagcgttcg
      481 cagcagggca agcgcacgga tctctccgct atggcggcca tggtgatggc cgcgcctgac
      541 gtcggtctcc agcaggtgat gatggcggat ccttccgcca ttatccgcta tggccgtggc
      601 cttcaactgt tgaatggcct ggcccatcca ccacgcgtta gaggacggcc gtggatcctg
      661 tacctggtgg gtccgtcccg gtgtggcaag tctgtgcttg cgaggacgct cgcgcctgac
      721 gcctaccgct gcagtgattc gccgaacgga tggttcgacg gctatgccgg gcaggacacg
      781 gtcatcttca gcgagtttgc cgggaagatg cctgttcgcg atctgctgca gatcatcgat
      841 agcgatgccg tgcgtgtgtg gatcaagggt tcgtctgcgc ctttgcgcgc aacgcgcttc
      901 attttcacgt cgaactatcg gccggagttg ttgtatacca acccgctcga tagcgacccg
      961 tggttgaagc gaatcgagga gtttggcatc atcatggagg aggatgctat ccgcagggag
     1021 gtcgccgatc gtcgtgtcgt gttccacgac agcgagcctc ctgtgtggtg gcctcgaccg
     1081 gagggagcag cagcggctgc gtctgacgcc ccgacggttg tcctcggttc tcttgaggtt
     1141 gagggctccc ccccggccca gcccgacctc gcctccccgg tgtgggatta tgagtaaaag
     1201 aaactcccca caccatgaaa gcggagggca gggcgggcgc gaagcgctcc gccggcccgg
     1261 agcccggccc tgcccggttt aaaggcggcc cccaaccgcc gaacattcca gcgtcccccc
     1321 gcgcgccttg aacagagttg acgtcgagca agggggcgct acatacgttt ctcggacacg
     1381 ccgacgttat aaagggagcg cagcgactct aaggaggtgt gtccgatcac caattattgc
     1441 gtttgggtca caaacgcccg ggaagtcacg gcgtagtatt acccgtgact ttccgggtca
     1501 cttttcgggg accaacgcgg atttgcgtgg gtgaaaagtg ggttgtggct tgtgccacat
     1561 gttcatgtcg cttggcgaca tcaagctcat aggccgtgtg ggagcacttg tgtgcgctgc
     1621 cttgagcttt gttcgtggag tggtgttgag ttgccgccgt cgtcatgtcg taccgccgtc
     1681 ggcgcacgcc gatgaagcgc cgccgagcgt acagcgcgcg cccgtttgcc cgccgccgag
     1741 ccccgctgaa gcgtcgggtg gctcggggga gctatctggg cagtgctgcg cgtgctttgg
     1801 gtcgtctcgg gtcttccacg ctgggctatg gcgcccggcg tctggctgcc aagggtgttg
     1861 acgcggcgat tgccatgggt ctcgacgcca gtgcggcgat gattcccggc ggttcagcgg
     1921 cgctggcggc ggcgcgcgcc ggttacaaca tggcccacaa ctacgtgaca ggtgttcgcg
     1981 cgcagcctgg ggcgaagcgc gaagcgcctg attggaagca cactgactgg ttcgacgatg
     2041 agtatgcgga ggacccgaag gtccggaagg gtgcttcccg ggtcgacggt acgcttgcgc
     2101 gagtacgacc ctgctaatgc tgatgtttgg tgcgcaggct ctggagacta ctcgctgggg
     2161 ccgggtatct ccgggagcaa cagccaagca cctcagttcg ggtctggcac cgatggagtg
     2221 cgcattcgcc accgcgagta cgtccgcgac atctccactt cggtggcctt caccaacacc
     2281 acgttcgaga tgaatcccgg tctcgacacg atgttcccct ggctgtcggc gatcgcgcag
     2341 aacttcgagc agtacgagtg gaaaggagtc atcatcgagc tccgctcgat ctcgtccgac
     2401 gccattgcca gttccacgaa tctggcgctc ggcagcatca tcgctgccgc ggagtacaac
     2461 gtaaaccagg ctgcgtacct gaacaaggcg cagatggaga atagcttctt cgcgaagagc
     2521 tgcaagccga gcgagagtct gctgatggcg atcgagtgcg acagcaagga gaacgcccag
     2581 aagaacttct acgtgcggac gggggctgtc ccctcggggc aagacgcgcg tctctacgat
     2641 ctgtgcaacg tgcagatcgc cacggtcggc tcgcaagccg cgtacgtggt gtcggagctc
     2701 tgggtcagct acgacatcat cctgcgcaag cctcagttgg actccggtct tgggctgtcg
     2761 cttgactcgg cgcacttccg tctggttgcg cctgcggtca cgacgagcta cctggggacg
     2821 agtcgtacga ccgcgttcga cagcatcggg atgacgttga ccagcactac ggctacgttc
     2881 cctctgggga cgacgggcaa gttcttggtg aactattctg cccgtggcgc gtcgactgca
     2941 tctctggtgc ctcccgtcgt gacaccggcg aatgccacca ttctgtcggt gttcaacaac
     3001 gatgcggatc aagcagcgca gacggcgggc accccgacct cgacgattgt ccaacaggac
     3061 ttcatcgtca acattgccga tccgaacctc gcggcggtgc tgacctggag cgtgggcacg
     3121 ttgtgcggca cgccgaccta cggcgatttg attatcacgc aggtcaacgg caatttaaac
     3181 taggcgccgg ggctgagacg ggctcagcct cttcgacgat gtaccggggg tactcgacca
     3241 acggttccga cccggaccct ctgggtacgg tgtggcaggt tcagcagaac acgttgggcg
     3301 cctatcttgg gcctgctggt ggaggtggtt cggagttctt gatccttccg aataccgttc
     3361 cgagcgggac ccggtgcgtt ctcatcgtgg cgtggcaaga tggcgtcacc gcggtgcctg
     3421 tggcccctag tatgaactac gcgaacgcgg tcccgttgcc gtacttcgac gcgcaaacca
     3481 gctccgactg ggttgttccg ggcgcgttca agatgtcgtt cgtcgtctgg ttcaccgtta
     3541 ccgatgggtc ggctactgca ggagtgcagt tcctggacga cgggacgatc ccagccaccg
     3601 ttgacattca atgtgtggct ttggtgtagt tgagtaaaat tgtgccttag atgcaatt
//
LOCUS       CruV-333                3665 bp    DNA     circular     24-FEB-2020
DEFINITION  Crucivirus-333 isolate 001350_virusbaton.
ACCESSION   CruV-333
KEYWORDS    .
SOURCE      Crucivirus-333
  ORGANISM  Crucivirus-333
            Unclassified.
REFERENCE   1  (bases 1 to 3665)
  AUTHORS   de la Higuera,I., Kasun,G.W., Torrance,E.L., Pratt,A.A.,
            Maluenda,A., Colombet,J., Bisseux,M., Ravet,V., Dayaram,A.,
            Stainton,D., Kraberger,S., Zawar-Reza,P., Goldstien,S., Briskie,J.,
            White,R., Taylor,H., Gomez,C., Ainley,D.G., Harding,J.S.,
            Fontenele,R.S., Schreck,J., Ribeiro,S.G., Oswald,S.A., Arnold,J.M.,
            Varsani,A., Enault,F. and Stedman,K.M.
  TITLE     Direct Submission
  JOURNAL   Submitted (24-FEB-2020) Biology, Portland State University, 1719 SW
            10th Ave, Portland, Oregon 97201, USA
COMMENT     Bankit Comment: ALT EMAIL:ide@pdx.edu                              
            Bankit Comment: TOTAL # OF SEQS:451                                
            Bankit Comment: GAP: est. length - alignment                       
                                                                               
            ##Assembly-Data-START##                                            
            Assembly Method       :: MetaSPAdes v. 3.12; IDBA-UD v. 1.1.1;     
                                     MEGAHIT v. 1.0.3                          
            Sequencing Technology :: 454; Illumina                             
            ##Assembly-Data-END##
FEATURES             Location/Qualifiers
     source          1..3665
                     /organism="Crucivirus-333"
                     /mol_type="genomic DNA"
                     /isolate="001350_virusbaton"
                     /isolation_source="Water"
                     /country="France"
                     /collection_date=2013
     misc_feature    join(3654..3665,1..19)
                     /note="stem-loop"
     misc_feature    1..9
                     /note="nonanucleotide"
     CDS             complement(215..1417)
                     /codon_start=1
                     /product="Putative Replication Associated Protein"
                     /translation="MCVKECPNWSHCCIGGTAPCRCKTTACRELLHEEKKIMCPPDLA
                     DTTTEGPNEGIIPSEAPKESAFYKLKARNWVFTINNYDDEVITLVKTWEQAKDFKCLM
                     FGKEIAPTTGTPHLQGFICFETIKSGKQIAALRANNYWAPMRMKVENNAIYCSKDNTD
                     VTVLGTIPMSQAAKGKCGVLGKEHGKKAANAWEELVKDVEEGMTKKEIERKYAKLVGQ
                     YGKGVDRLFESFKPKGDFDLLKIYGSYLPWQEVLLSEVAKGPDKRTIHWFWEHKGNAG
                     KSDMCKHLAFQHGFQPLMNGTTKDLACAWKCGSVCFDYARDTECKELNYSVLEAIKNK
                     YLFSSKYDSQTKQSESFKDVFVVCFANEPPDVRKLSADRWKIYRIEDGKAIPQILVGE
                     SVIDAIQV*"
     CDS             1554..2936
                     /codon_start=1
                     /product="Putative CruV Capsid Protein"
                     /translation="MPQVRRAAPARRVAPAPARRVAVAPARRAPARRAAPAPQRAPKQ
                     RSQAGSAFRAGGSTLGGILGSAIGGPGGGAIGSMVGRGAGAMISKLFGHGDYAVSNVD
                     QLKKNNLVLSNSAQIPQFGTGKVACKFVHREFLGDVYSSATAGAFKIDSYAINPGLDE
                     TFPWLSGVVGAKFQQYRINGMTFEFRSMSSDALNSTNTALGSVVMSTDYDSADNVFAS
                     KQEMENTEYGVSCKPSANMLHGIECARFQTPVSELYIRAFGVPSGKDIRLYDLGRFSI
                     ASVGCQGTNVNLGELWVTYDIDAFKAIEQPPQYLTPFAQYDLNAVDATHALGTSQTEV
                     KDQIGLVFDYTDGIASIIFPHDMPPGTKFWFFWELIGSSTASVPTGNVPALSGGLTNM
                     SSTHALPYPGPTATTTRKSYSTLYSYDGTGTPAAPPSLAVAGGVVPTAITVAVVTVSL
                     VSSGITADGT*"
ORIGIN      
        1 tattattacc gaccccccct aatgatattt agggtgtgct aaatcttgca caggtagccc
       61 ccgatcggcg aatgagatcg catagtgagt gcaaaaaaaa gtagacctag tgttattttt
      121 gctttacctt gtgatatttc aatacagaat gttatttagg cttggagagt tgaaattcgt
      181 atatcatctt catgtgatat agaattgatg cactctagac ttgaatagca tcaatcacag
      241 actctcccac aagtatttgt ggaatagctt taccatcctc gattctgtag atcttccagc
      301 gatcagcgga tagtttacgg acatcaggtg gttcattcgc gaagcaaaca acgaagacgt
      361 ctttaaatga ttctgattgt ttggtttgac tgtcatattt ggagctaaac aaatacttgt
      421 ttttgattgc ttctaggacc gaatagttca attctttgca ttctgtgtca cgcgcataat
      481 caaagcatac agatccacat ttccaagcac atgcgagatc tttagtcgtg ccattcataa
      541 gaggttggaa accatgttga aaggccaagt gcttgcacat gtcggattta ccagcattcc
      601 ctttgtgttc ccagaaccaa tggatggtgc gtttatctgg tcccttagca acttcgctaa
      661 gtaatacttc ctgccaagga agataagagc cgtagatctt taacagatca aagtctcctt
      721 taggtttgaa tgactcgaag agacgatcaa cacctttacc atattgacca actagtttgg
      781 cgtatttacg ttcaatttct tttttggtca tgccttcttc aacgtctttg acgagttctt
      841 cccaagcgtt agcggctttc tttccatgtt ctttaccaag caccccacac ttgcccttgg
      901 cagcttgtga cattggaata gttcctagga cagtaacatc tgtgttgtct ttggaacagt
      961 agatagcatt gttctctacc ttcatacgca ttggagccca atagttattg gctctcaacg
     1021 cagctatttg cttacctgat ttgatcgttt cgaaacaaat gaacccttgt aagtgaggag
     1081 ttccagttgt cggtgcaatc tctttgccaa acatgagaca cttgaagtct ttcgcttgtt
     1141 cccaggtctt tactagggtt atcacttcat catcgtagtt gttgatagtg aagacccagt
     1201 tacgagcctt cagcttatag aatgcagact ctttcggagc ctcgctcgga ataatgcctt
     1261 cgttaggacc ctctgtggta gtgtccgcca aatctggtgg acacataatc ttcttctctt
     1321 cgtgtaagag ttcacgacat gctgttgtct tgcaacgaca aggtgctgtg ccaccgatac
     1381 agcagtgaga ccagttggga cactctttga cacacattgt aaattgtcgt aaggggtaag
     1441 tcgttagact atatacccct aatgataatt cctaagaaga aaattaatta atgcgtttag
     1501 gaagttcacg gtccatagta tatgctgtgt acctgaagtt cacttaacct aacatgcctc
     1561 aagttcgtcg tgcagctcct gctcgtcgtg ttgctcctgc tcctgctcgg cgtgtagccg
     1621 tagctcctgc tcgtcgtgct cctgctcgtc gtgctgcacc tgcccctcag cgtgcaccta
     1681 agcaacgttc acaagccgga agtgcatttc gcgctggagg ttccactctc ggtggtatcc
     1741 tcggatcagc gatcggaggt cccggaggcg gagccatcgg aagtatggtt ggtcgtggcg
     1801 ctggagccat gatcagtaaa ctctttggac acggagacta tgctgtctct aacgtggacc
     1861 aattaaagaa aaacaatctt gttctatcaa actcagcaca gatcccacag ttcgggactg
     1921 gaaaggtagc atgtaagttc gtgcaccgtg agttcctggg tgatgtatac agcagtgcaa
     1981 cagctggtgc attcaaaatt gatagttatg ctatcaatcc cggccttgat gaaacattcc
     2041 cttggttatc aggagtagtt ggagctaagt tccagcagta tcggatcaat ggcatgacct
     2101 tcgaatttcg aagtatgtcg tccgatgcat tgaactctac caatacagcg ctcggatcag
     2161 tggtcatgtc aaccgattat gattcggctg ataatgtttt tgcatccaag caagaaatgg
     2221 aaaacactga gtatggagtc tcttgtaaac ccagtgcaaa tatgttgcat gggattgaat
     2281 gtgcaaggtt ccaaactcca gtttctgagc tctatattag agcgttcggt gtcccctcag
     2341 gtaaggacat ccgcctctat gatctcggtc gattctcgat cgcatcggtt gggtgtcaag
     2401 gaaccaatgt gaacctcggt gaactgtggg tcacttatga catcgatgca ttcaaggcta
     2461 tcgaacaacc accccagtat cttactccct tcgcacagta tgatctcaac gcagttgatg
     2521 ctactcatgc tttgggtacg tcccagacag aagttaaaga tcaaatcggt cttgtatttg
     2581 attatacgga tgggatagca tcaatcattt ttccacatga tatgccaccc ggaacaaagt
     2641 tctggttctt ttgggaattg ataggtagtt ctaccgcatc tgttcccaca ggaaatgttc
     2701 ctgcactatc tggaggtctt actaatatgt caagcactca tgcgcttcca tatcctggac
     2761 caacagcaac aaccactcgt aaatcgtatt caactctcta cagttatgac ggaacgggaa
     2821 ctcccgcagc tcctcctagt ctcgccgtgg caggaggtgt tgttccaact gctatcactg
     2881 ttgcagtagt tacggtgtct ctcgtcagct caggtatcac cgctgacgga acataaatgg
     2941 ggattggccc caatgagact gagtttttca tggtctcaga ggacaaaacc atacaggatc
     3001 aggaacagaa tggatactgt cctgttcaat aacgggaaaa atcccggaat aaaaaaacaa
     3061 taaatggccc gaaagggtct cttttttgat gcattaatat agaacaaaaa ataaggagtt
     3121 aattaactct cactcatccc atattgcccc tcgcggcgaa tagccgcgct gtacaggcgt
     3181 cgaggctggc gacttagcca gccgctgacc acaatcatta tgcaggaggt ggcccccccc
     3241 cgtggggggc cacccggccc tcagccgcag catagttcat agtatatgct cgttcagatt
     3301 aacgagcaat caatcatatt catagtcaag gtcaaaaaca cttgcatgca gtatcgcacg
     3361 gtcaatagta ccgtcgtaat catccattga atggagtact tcttgattgt aagcatacat
     3421 ctcagtgtca aaataccatt gatgaaacca aaaaccagtt cttctctggt tacattctcg
     3481 cgccaatcta tctatctgat cgattatagc gaggtgtgga gcaggagcgt atgcatagct
     3541 catgatcaag ttcaagaggt tgagatcgaa gatcgaagcc atagcgtgtc agatatgaca
     3601 ggctatatac tagtgcagat agttctgcag tgaacaaaac tatcaattat cgtggggggg
     3661 tcgta
//
LOCUS       CruV-334                3666 bp    DNA     circular     24-FEB-2020
DEFINITION  Crucivirus-334 isolate 001349_virusbaton.
ACCESSION   CruV-334
KEYWORDS    .
SOURCE      Crucivirus-334
  ORGANISM  Crucivirus-334
            Unclassified.
REFERENCE   1  (bases 1 to 3666)
  AUTHORS   de la Higuera,I., Kasun,G.W., Torrance,E.L., Pratt,A.A.,
            Maluenda,A., Colombet,J., Bisseux,M., Ravet,V., Dayaram,A.,
            Stainton,D., Kraberger,S., Zawar-Reza,P., Goldstien,S., Briskie,J.,
            White,R., Taylor,H., Gomez,C., Ainley,D.G., Harding,J.S.,
            Fontenele,R.S., Schreck,J., Ribeiro,S.G., Oswald,S.A., Arnold,J.M.,
            Varsani,A., Enault,F. and Stedman,K.M.
  TITLE     Direct Submission
  JOURNAL   Submitted (24-FEB-2020) Biology, Portland State University, 1719 SW
            10th Ave, Portland, Oregon 97201, USA
COMMENT     Bankit Comment: ALT EMAIL:ide@pdx.edu                              
            Bankit Comment: TOTAL # OF SEQS:451                                
            Bankit Comment: GAP: est. length - alignment                       
                                                                               
            ##Assembly-Data-START##                                            
            Assembly Method       :: MetaSPAdes v. 3.12; IDBA-UD v. 1.1.1;     
                                     MEGAHIT v. 1.0.3                          
            Sequencing Technology :: 454; Illumina                             
            ##Assembly-Data-END##
FEATURES             Location/Qualifiers
     source          1..3666
                     /organism="Crucivirus-334"
                     /mol_type="genomic DNA"
                     /isolate="001349_virusbaton"
                     /isolation_source="Water"
                     /country="France"
                     /collection_date=2013
     CDS             complement(1..1416)
                     /codon_start=1
                     /product="Putative Replication Associated Protein"
                     /translation="MAEEKSDNVQCEIPSIVKYGRKGKKITKSDQTINAFWKKPTHPR
                     LPRVVEREKEYDNIKFSGCPIYTVGNEPNEHEETEEINEEEDEEYDFIEEPQNTDDDP
                     ASTESETSSTISRGSNDDKKTHRSYCFTINNPETKTLSFPPIVRYAVWQLEQGNEGTF
                     HLQGYMELSKPSRFLPIIESMKELNGIGHFHMKHRIATRDQAREYCMKKDETYREGPW
                     EFGKFEKGGQGTRNDLIAIYDEIKSGASRSSIIDSFPSEYIRYHNGIDKVLADRSKPR
                     DWKPVVIVIYGEPGCGKTRLAKRICGKNMYLFNSANEPWWNNYIGQQCVLFDDFDPID
                     IKYNRMKHYLDRHEMLIQTKGGMVQFSPKIIVITSNDSPDEWYDRFTALERRISIVLT
                     MDVPKGKSGTGNNEPSLKREIFTKTRKSDFKFKKEIQADNDTDWSSSLSPYTVGELTA
                     FINSELEKSINEIDTPLSLNL*"
     misc_feature    192..216
                     /note="stem-loop"
     misc_feature    201..209
                     /note="nonanucleotide"
     CDS             1501..2778
                     /codon_start=1
                     /product="Putative CruV Capsid Protein"
                     /translation="MPRVAVKSSKKSSKKPAKKSSKKKVRGGYIVKDRSYAEARSYKP
                     SLGRKMLTAGGGLAGSMFGPAGAALGAKAGDLMSTVLGMGAYSLNHNSLVGASAVPVM
                     HSARDGVRVRHREFICNISSSSTFSNTTFSINPGMNETFPWLSAMAQNFEQYKFDGLL
                     FEFVSTSADALNSTNTALGAIIMAAEYNATQPAYINKQQMENSWFAMSSRPSACQIMP
                     IECDPQENPLKIMYIRTGDIAANQDLRMYDLGNFQIASVGSQAIAVVGELWATYDVVL
                     YKPQLQSALGYDINSSRYTFSTGIAVTTGYFGTSRTENLDAIGLTVNATSITFPIGSQ
                     GYYLICYNVTGDSTALTAETRTLSNCTSATTGFAGSPSISSSGSTSTKYISIYMIYIA
                     DPTLQASITYSSGTYPANATIGNLHVTQFNGSY*"
     CDS             2896..3240
                     /codon_start=1
                     /product="putative ORF"
                     /translation="MSVSLIVSPGFGNAILIPANTFSLSGVRIFISVTYSNFSGAIVM
                     PGTVKTNFTNLLYYNNGTAVATVSGSPSGDGMSYQTWLLIADSTLDASIAFDTTGTIA
                     NYVCNITVMSFY*"
ORIGIN      
        1 ttacagattt aaggaaagag gcgtatcaat ttcatttatc gacttttcca attctgagtt
       61 aataaaggct gttaattcac caactgtata tggactgagt gatgaagacc aatcagtatc
      121 attatcagct tgaatttctt tcttgaattt aaagtcggat tttctagttt tcgtaaaaat
      181 ctctctttta agggacggct cattattacc cgtcccggat tttcccttag gaacatccat
      241 agttaagact atgctaatac gtctttcaag tgctgtgaat cggtcatacc attcatctgg
      301 gctatcatta cttgtaatga ctataatttt aggggaaaat tgtaccatac cacccttggt
      361 ttgtattaac atttcatgtc tatcaagata atgtttcatt ctattgtatt ttatatcaat
      421 agggtcgaaa tcgtcgaata gtacgcattg ttgaccaata tagttattcc accatggctc
      481 attagccgag ttgaataaat acatattctt tccgcaaatt ctttttgcta atctggtttt
      541 accacaacct ggttcaccat agattacaat aactacgggt ttccaatccc ggggttttga
      601 tctatcagct aatactttat ctataccgtt atggtatcgt atgtattcag atggaaagct
      661 atctattatg ctagatcgag aggctcccga tttgatttca tcataaatag ctataaggtc
      721 atttcttgta ccttgtcctc ctttttcgaa tttaccaaat tcccatggac cttctctata
      781 ggtctcatct tttttcatac aatactcacg ggcttgatct cgtgtagcta ttctatgttt
      841 catatgaaaa tgtccaatac cgttaagttc tttcatactc tcaatgatag gtaagaatct
      901 actaggtttt gacagttcca tatatccttg tagatgaaac gttccctcat taccttgttc
      961 taattgccat acagcatatc gaacaatagg aggaaaactt aatgttttag tttctggatt
     1021 attgattgta aaacaatacg atctatgcgt ttttttatca tcattggatc ctctagaaat
     1081 ggttgatgaa gtttcacttt ccgtgcttgc cgggtcatca tctgtattct gaggctcctc
     1141 aatgaagtca tattcttcat cttcttcttc attaatttct tcggtttctt catgttcatt
     1201 tggttcatta ccaactgtat atataggaca accagaaaat ttaatgttat catattcttt
     1261 ttctctttct actactcgtg gtaatcgagg atgagtcggt ttcttccaga aagcgttaat
     1321 agtttggtca gatttggtaa tttttttacc ttttctacca tatttgacaa ttgaaggtat
     1381 ttcacattgt acattatctg atttttcttc agccatgatg ataattaatt ttttttctta
     1441 gaagtataag agttggtata tatacccaat cttctaaatc tttcacaaaa ataattaact
     1501 atgccacgtg ttgctgttaa gtcatctaaa aaatcttcta aaaaacctgc taagaaatct
     1561 tctaaaaaga aagttcgtgg aggttatatt gttaaagata gatcatatgc ggaagctaga
     1621 agctataaac catctttagg acgcaagatg ttaacagctg ggggaggttt agctgggtct
     1681 atgtttggac ctgctggcgc tgctttaggt gcgaaagctg gagatcttat gtcaaccgta
     1741 cttggaatgg gtgcatattc tcttaatcat aactcattgg taggagctag cgccgtacct
     1801 gttatgcatt ctgctcgaga tggcgtacgt gttagacacc gagaatttat atgtaatatt
     1861 tcgtctagtt ctactttctc gaatactaca ttttctatca atcctggaat gaacgaaact
     1921 tttccttggt taagtgcaat ggcgcaaaat ttcgaacagt acaagtttga tggtttacta
     1981 tttgagttcg ttagtacttc tgctgatgcg ttgaattcaa cgaataccgc tttaggtgca
     2041 attataatgg ctgccgaata taacgctact caacctgctt atattaataa acaacaaatg
     2101 gaaaactcgt ggtttgccat gtcaagtcgt ccatctgctt gtcagattat gcctattgag
     2161 tgcgaccctc aggagaaccc acttaagatt atgtatattc gtacaggcga tattgccgcg
     2221 aatcaggatc ttagaatgta cgatcttggt aatttccaaa ttgctagcgt aggatctcaa
     2281 gccatagcgg tagttggaga actttgggct acctatgatg tagtgctgta taagcctcaa
     2341 cttcaaagtg cacttggtta tgatatcaat agttcgcgat acacatttag cactggtatt
     2401 gctgtaacta ctggatattt tggtacgtct cgtactgaga atcttgatgc tattggatta
     2461 actgtaaatg ctacaagcat aactttccca attggatcac aaggatatta tttaatttgc
     2521 tataacgtta ctggtgattc tactgcatta actgcagaaa ccagaacact aagcaactgc
     2581 acatcagcaa caactggatt tgcaggtagt ccatcgatta gcagctctgg gtctactagc
     2641 acaaaataca tatcgatcta tatgatttac attgccgatc ctactctaca ggcgtcaatt
     2701 acttattcga gcggaacata tccggcaaat gctactatcg gtaatcttca tgttactcaa
     2761 tttaatggat cttattaggt attatccccg gatagtgtta ctcagactac ttctgtattt
     2821 agggcttatt catcaaatcc aacatctggg ttacctttag gttctacatt ttcgatactc
     2881 gaaaacagtg gtgatttgtc agtctcccta attgtatccc ctggatttgg taatgctatt
     2941 ctaatacctg ctaatacgtt ttcattatct ggggtacgaa tatttatttc agtaacatat
     3001 tctaatttta gcggtgctat agttatgcct ggtaccgtaa agactaattt tactaattta
     3061 ttatattata ataatggtac agcggttgcc actgtatctg gatcacctag tggagatggt
     3121 atgagttacc aaacttggtt actaatagct gattctacat tagatgctag tattgctttt
     3181 gatacgactg gtactattgc taactatgtc tgcaatataa ctgtgatgag tttctattaa
     3241 agcatattca aaaaatattg tatattagtt tttttgttct atttctgtct cccataaata
     3301 cacccatgtg ggggcacatg tatttttata attcagtatt tttcgttgat tatacttccc
     3361 ccctttagcc cgtagggtga gcgaagcgaa gggggaatat aataacggaa aaataatcaa
     3421 ttataaaaat catgtatcct ctcatatgta tgtattaata atttattttg atttatcaaa
     3481 aaactagtaa aaataccata aaagtatact ttttgatatt attacccgtc cacttcgtaa
     3541 cggtaattat ttatttaatt ttttatttgt tgaaatcttc atgcaagata gggggtaccc
     3601 cgtgctgaaa attgaaaaaa ataaataaat atcttttttt aaaaaaagga attaatcaga
     3661 tctttt
//
LOCUS       CruV-335                3667 bp    DNA     circular     24-FEB-2020
DEFINITION  Crucivirus-335 isolate 120_1192_IR2_3297.
ACCESSION   CruV-335
KEYWORDS    .
SOURCE      Crucivirus-335
  ORGANISM  Crucivirus-335
            Unclassified.
REFERENCE   1  (bases 1 to 3667)
  AUTHORS   de la Higuera,I., Kasun,G.W., Torrance,E.L., Pratt,A.A.,
            Maluenda,A., Colombet,J., Bisseux,M., Ravet,V., Dayaram,A.,
            Stainton,D., Kraberger,S., Zawar-Reza,P., Goldstien,S., Briskie,J.,
            White,R., Taylor,H., Gomez,C., Ainley,D.G., Harding,J.S.,
            Fontenele,R.S., Schreck,J., Ribeiro,S.G., Oswald,S.A., Arnold,J.M.,
            Varsani,A., Enault,F. and Stedman,K.M.
  TITLE     Direct Submission
  JOURNAL   Submitted (24-FEB-2020) Biology, Portland State University, 1719 SW
            10th Ave, Portland, Oregon 97201, USA
COMMENT     Bankit Comment: ALT EMAIL:ide@pdx.edu                              
            Bankit Comment: TOTAL # OF SEQS:451                                
            Bankit Comment: GAP: est. length - alignment                       
                                                                               
            ##Assembly-Data-START##                                            
            Assembly Method       :: MetaSPAdes v. 3.12; IDBA-UD v. 1.1.1;     
                                     MEGAHIT v. 1.0.3                          
            Sequencing Technology :: 454; Illumina                             
            ##Assembly-Data-END##
FEATURES             Location/Qualifiers
     source          1..3667
                     /organism="Crucivirus-335"
                     /mol_type="genomic DNA"
                     /isolate="120_1192_IR2_3297"
                     /isolation_source="Water"
                     /country="Norway"
                     /collection_date=2011
     CDS             join(complement(1..210),complement(3494..3667))
                     /codon_start=1
                     /product="putative ORF"
                     /translation="MSISFFVSLISFIQISWFLITISFTHPTNESSPNSAFNSSIFIS
                     LTFVEHLCADVSGIPLIHLCEISVIVLFGISLVTNLWRSILFIEEKYFLFFSFFFLLI
                     SSLDFYSFLILYAVRLRNFFLYSNT*"
     CDS             join(3627..3667,1..454)
                     /codon_start=1
                     /product="putative ORF"
                     /translation="MLRQRFVTNEIPKRTITEISHRCISGIPDTSAHRCSTKVREMKI
                     DELNALLGLDSLVGCVNEMVIKNQEICIKEINETKKDIDRTLLRISILECNNLLLKNN
                     MKEIIENNQFLRLKIQKLTDRIEDVEEDMEEYLSSVDTLLNENIEINDRLDCIETDNT
                     SEDD*"
     misc_feature    join(3653..3667,1..19)
                     /note="stem-loop"
     misc_feature    1..9
                     /note="nonanucleotide"
     CDS             complement(494..1846)
                     /codon_start=1
                     /product="Putative CruV Capsid Protein"
                     /translation="MPKYYKKYAAPVARYVTNSAYQYARKYAPPGTAKAVGAAAGAAT
                     GLPYAKYVGAQVGKQFSNITGVGAYYKSTPKRTYTKSTSIMNPRTATPRVKNADDDVY
                     ISKCEYLMDIRSGPTGTPTEFNQQVMYLNPGLDTDEGGLFTFLPALAQNFTQYSFEQC
                     VIEYRPISGNATGSNTTLGSVIMCANYIPSSDPCENKLQALNSQYAVSTAPSKGVFFP
                     IECKKSQQNLRMHQIRNGELKANQNIDLFDYAMIEVDTQGCQVPDIVLGELWITYRVR
                     LSKFKFTKTICPVVTEPLFAKFRYSGAAADWSTNPLGPSSGTVLALTDTTSNFTPVLN
                     RTARTITIPSTVVSKHFWLYCKYRSVSPQLWATFGITCSGNTSPLVSLFSVGAGQTDV
                     VTAGSGSDEDEFCVSILISVSSGGGGTCTFTTTGSLDDVTDVEIGLIEQPFDAFTAGA
                     *"
     CDS             1962..3278
                     /codon_start=1
                     /product="Putative Replication Associated Protein"
                     /translation="MNKKVKFEDKKVPKEEIDDEFLKEELPEGKGFRLTSKRVMLTYK
                     THIPKEYLTGFLQDKANKDRPFKFILLAHELGDKTNNYEHTHVLLDFGEKTDIKTSRV
                     FDFYYEVFDEEEEEDTAYMHDEKGVFIGEKNPLHPHIKPVRPGENNFKKCINYLCKED
                     AENEDFMVEINDKSGISMDEVHDAPTLYDALKNANLHLTRANDIKLVYETREVESNIA
                     LYSKDMFIVELPEIFRNIFLHGGSGIGKTQLALAQFKNPLLVRHLDNLKNFSPKFHDG
                     IVFDDINLKYHGREQCIAITDWDMPSDINVKHSVARIPANTRKIFTSNIMFDEYFPED
                     EASAIKRRFSFIIKLGDNKLFKEEEKNAIKTGTLDFDTIVTKDGKKHLNKLKAEKKVK
                     DEADAKAKADAKEKCGCDEPAKVAPPPIKEIKKNRIQIVNDDTLKG*"
ORIGIN      
        1 aactattaca gaaatttcac atagatgtat cagtggaatt ccagacacat cagcacatag
       61 atgctctaca aaagtcagag aaatgaaaat agatgaatta aatgcactat taggactaga
      121 ttcattagta ggatgtgtaa atgaaatggt aattaaaaac caagaaattt gtataaaaga
      181 gattaatgaa acaaaaaaag atatcgacag aacattatta agaatatcaa ttcttgaatg
      241 taataattta ttattgaaaa ataatatgaa agaaattata gaaaataatc agtttttaag
      301 attgaagatt caaaaattaa cagatagaat cgaagatgtt gaagaagata tggaagaata
      361 tctaagtagt gttgatacat tactaaatga aaatattgaa attaatgata ggttagactg
      421 tattgaaaca gataatacat ctgaagatga ttaaaatatt tatatttgag aaatataaat
      481 gtgagaaata aatttatgca ccagcagtaa atgcatcaaa gggttgttca ataagaccaa
      541 tttcaacgtc agtgacatca tcaagagaac cagtagtagt aaaggtacac gttccaccac
      601 caccagagct aacactaata agaatagaaa cacaaaattc atcttcatca gaaccagaac
      661 cggcagtaac aacatcagtt tgaccagcac caacactaaa aagggataca agaggagaag
      721 tattaccaga acaagtaatg ccaaaagtag cccaaagttg aggagaaaca gagcgatatt
      781 tacaatataa ccaaaagtgt ttggaaacaa cagtggaagg tatagttatt gttcttgctg
      841 ttcgattaag aacaggagta aaattagaag ttgtatcagt taaggctaaa acagttccgg
      901 aagaaggacc taaaggattt gttgaccagt cagcagcagc accagaatat ctgaattttg
      961 caaataaagg ttcagtaaca acaggacaaa ttgtttttgt aaatttaaat ttagagagac
     1021 gaacacgata agtaatccat aactcaccca aaacaatatc aggaacctga cagccttgtg
     1081 tatccacttc aatcatagca taatcgaata aatcgatgtt ttggttggct tttaattcgc
     1141 cattacgaat ttgatgcatg cgcaagtttt gttgggattt tttacattca attggaaaaa
     1201 aaacaccttt agaaggagca gtagaaacag catattgact attaagagct tggagcttgt
     1261 tttcacaagg atcagatgat ggaatataat tcgcacacat aataactgaa ccaagagtag
     1321 tgttcgagcc agtagcgtta ccagagatag gacggtattc aatgacacat tgttcgaaag
     1381 aatattgagt aaaattctga gctaaagcag gaagaaaagt aaaaagacca ccttcatcgg
     1441 tgtctaagcc gggattaaga tacataacct gttggttaaa ttccgtaggg gttcctgtag
     1501 gacctgaacg aatatccatt aaatattcgc acttagaaat ataaacatca tcatctgcat
     1561 ttttaacacg tggtgtggca gtccgaggat tcatgattga tgtagactta gtataagtcc
     1621 ttttaggggt gcttttataa taagcaccta ctcctgtaat attggaaaat tgttttccaa
     1681 cctgagcacc aacatattta gcatagggta aaccggtagc agcaccggcg gcagctccaa
     1741 ctgctttggc agtaccaggg ggagcatact ttctagcata ttggtaagca gaatttgtga
     1801 cataacgagc aactggtgca gcatattttt tatagtattt gggcatttag agaaatgtta
     1861 agaaaatatt ttttaaaaat caaaaaaatt cctggttaga atttttttga ggaggaagaa
     1921 aaatgaaaaa ataaaaaaaa atttttttta gagttaataa aatgaacaag aaagtgaaat
     1981 ttgaagataa aaaagttcct aaagaagaaa tcgatgatga atttcttaaa gaagaattac
     2041 ctgagggtaa aggattcaga cttacgtcaa agagagttat gttaacatat aaaacccata
     2101 ttcctaaaga atatttaaca ggttttttac aagacaaggc taataaggat agaccattta
     2161 agtttatatt acttgcccat gaactgggag ataaaactaa caattatgaa cacacacatg
     2221 ttttacttga ttttggagag aaaacagata tcaaaacctc tagagttttt gacttttatt
     2281 atgaagtctt cgatgaagaa gaagaagaag atacagcata catgcatgat gaaaaaggtg
     2341 tgtttattgg cgaaaaaaat ccgcttcatc cacatattaa acctgtaaga ccaggcgaga
     2401 ataactttaa aaaatgcatc aattatttat gtaaggaaga tgcagagaat gaggatttta
     2461 tggttgaaat taatgacaaa tccgggataa gtatggatga agtacacgat gcgccaacat
     2521 tatatgatgc attaaaaaat gcaaacctac atttgactag agcaaatgat attaagcttg
     2581 tttatgaaac aagagaagtt gaatcgaata tagcgcttta ttctaaagat atgtttatag
     2641 ttgagttgcc agaaatattt agaaatatat tcttacatgg aggtagcgga attggtaaaa
     2701 ctcaactcgc gttggcgcag tttaaaaacc cactattagt gagacattta gataatctaa
     2761 aaaatttttc gccaaaattt cacgatggta tcgtgtttga tgatattaat ttaaaatatc
     2821 atggaagaga gcaatgtatt gctattacag attgggatat gccttcagac ataaatgtga
     2881 aacattctgt tgcacgtatt cctgcgaata caagaaagat atttacatcc aacattatgt
     2941 ttgatgaata ctttccagaa gatgaagcta gcgctataaa aagaagattt agttttataa
     3001 taaaactagg agataataaa ctcttcaagg aagaagaaaa aaatgccatt aaaactggca
     3061 cactagattt tgatactatc gtaacaaaag atggaaaaaa acaccttaat aaattaaagg
     3121 ctgagaaaaa agttaaagac gaagcagatg ctaaagcaaa agcagatgct aaagaaaaat
     3181 gtggttgcga tgaacctgct aaggttgcac cacccccaat taaggaaata aaaaagaata
     3241 gaattcagat cgtaaacgat gataccctaa agggataaac taacaaatat aatttaatat
     3301 tatatttgaa ataaagctaa agcttaaagc gtcacgtata aatatatacg agtggacgag
     3361 agagggccca taacattatt ggggccctca ttgaaccctg cggggcacca aaaaattcga
     3421 cttcgtcgaa ttttgttggg gaaggttgga taatttttgt aacatagact cctccggagt
     3481 ctggggaatg gaattatgta ttgctgtaca gaaaaaagtt tctgagccgt acagcgtaaa
     3541 gaattaagaa agaataaaaa tctaacgagg aaataaggag gaagaaaaat gaaaaaaata
     3601 aaaaatattt ttcttcgata aataaaatgc tacgccagag atttgttacc aatgaaattc
     3661 caaaaag
//
LOCUS       CruV-336                3676 bp    DNA     circular     24-FEB-2020
DEFINITION  Crucivirus-336 isolate 120_1195_IR2_3297.
ACCESSION   CruV-336
KEYWORDS    .
SOURCE      Crucivirus-336
  ORGANISM  Crucivirus-336
            Unclassified.
REFERENCE   1  (bases 1 to 3676)
  AUTHORS   de la Higuera,I., Kasun,G.W., Torrance,E.L., Pratt,A.A.,
            Maluenda,A., Colombet,J., Bisseux,M., Ravet,V., Dayaram,A.,
            Stainton,D., Kraberger,S., Zawar-Reza,P., Goldstien,S., Briskie,J.,
            White,R., Taylor,H., Gomez,C., Ainley,D.G., Harding,J.S.,
            Fontenele,R.S., Schreck,J., Ribeiro,S.G., Oswald,S.A., Arnold,J.M.,
            Varsani,A., Enault,F. and Stedman,K.M.
  TITLE     Direct Submission
  JOURNAL   Submitted (24-FEB-2020) Biology, Portland State University, 1719 SW
            10th Ave, Portland, Oregon 97201, USA
COMMENT     Bankit Comment: ALT EMAIL:ide@pdx.edu                              
            Bankit Comment: TOTAL # OF SEQS:451                                
            Bankit Comment: GAP: est. length - alignment                       
                                                                               
            ##Assembly-Data-START##                                            
            Assembly Method       :: MetaSPAdes v. 3.12; IDBA-UD v. 1.1.1;     
                                     MEGAHIT v. 1.0.3                          
            Sequencing Technology :: 454; Illumina                             
            ##Assembly-Data-END##
FEATURES             Location/Qualifiers
     source          1..3676
                     /organism="Crucivirus-336"
                     /mol_type="genomic DNA"
                     /isolate="120_1195_IR2_3297"
                     /isolation_source="Water"
                     /country="Norway"
                     /collection_date=2011
     CDS             join(complement(1..243),complement(3566..3676))
                     /codon_start=1
                     /product="putative ORF"
                     /translation="MWVSRSAVRVSVYIILYRIKGSITGIMYGPLAALAFIAPVSNPT
                     PVSCGCRGAPLGFSALQAEGSPKGPRSERTHVPPLVLPGGTYVLRPKIYFFARLLCHL
                     SVVPVAFRRLTDIKF*"
     misc_feature    join(3666..3676,1..18)
                     /note="stem-loop"
     misc_feature    1..9
                     /note="nonanucleotide"
     CDS             complement(280..819)
                     /codon_start=1
                     /product="putative ORF"
                     /translation="MDNDSNEWDQQMRQLADMHRMNAEVNSHRALLISITDDIQTAID
                     HIEETIWQLEFDKESPYDNRRDQQYYSRFINRILNALNPVVTRLTQGVQTQRILDVLA
                     PIQDIMNRLNNIIPISDHDEALHHMRDIIGDLFEEREDALASIVQLSRMMDRMVGYAE
                     AIGLEESQPFTNNKTPKIE*"
     CDS             complement(882..2474)
                     /codon_start=1
                     /product="Putative CruV Capsid Protein"
                     /translation="MAYGYRRRYGGYRRRSYGGYRRRSYGNSGGGITSAGIVRAMRTA
                     NKQTENNQYRKAYKNAMAAEYPKGSEGSQRYYGKTWDSASAIQRGARMSNRYYGDGDY
                     TDYLGYIPRAIGAAGGAMLGYGSRGTIDGAYKAAKAGWNAGANFSKGYLGWGDYAPVT
                     NQIMGGQGSSSDTISVNRDNLSGDIFFSHSEYIGNVVATGTAGGLSAFQITEYPLNCG
                     LSETFPFLAQIAQNFTLYDFEGLIFQYKPNYGESGGTSQALGKVIMSTNYDPDAETYV
                     NSVQMENADYAASCKPSLAMHHGVETHHAAQMVTNYYVRTGVSAKSKTFTDLGVFCVA
                     TESIPLPAASTTIDIGELWVTYRVKLSRAILYGSLLGLNIKQDSFIVTTNAGALMAGF
                     TAKATNTIGVNLTGLGTTTFRVDFPVNISLGAFFVHIHVLDSTTPLGLGVLNAPGTLT
                     NCQFFQPQLTLPQNAGTTTIRAPEVGVAANSKAEQAFGIVVKAPGNLVASFIVTSSAA
                     IPVGTMRMFITQVNQPMSLTIQ*"
     CDS             complement(2532..3545)
                     /codon_start=1
                     /product="Putative Replication Associated Protein"
                     /translation="MLRSFRLMTTKTKAWCFTIFDANEETEEDMAGWQYTYLVYGREV
                     CPDTNRPHLQGYVEFHNRKVLKTVKRIHKTAHWEPRRGSAHEASEYCKKDKVFVELGA
                     ISLGQGHRTDLEIIRSEIADGKSEIDIADCHFAIWVQHRRAFSEYRHLMQPPLYRPNL
                     QIWSVSGPTGTGKTSMSMAMYPDAFIVSDPTLQWFDGYNGERVVIIDEYRGGARGDIL
                     LRLTDIYKFRVPVKGGFVPWNPLLIIFTSNLYCPWGHDDISEPIARRVQHNINLTEKR
                     DFNDDAQSIRIAAKFPVCPFIRAEEVVEGTPVDIEIGTQDNTQEDLSWLLPDETPDMF
                     HFE*"
ORIGIN      
        1 taatactaat gggggtacat gtgtcctttc gctccgcggg cccttcgggg agccttcggc
       61 ttggagagcg ctaaacccta acggcgctcc gcgacaccca catgacacag gggtcgggtt
      121 gctaacgggc gctataaagg ctagggccgc aagcggccca tacataattc ctgttattga
      181 acccttgatg cggtataaga taatgtatac gctaacccta accgcgctcc gcgacaccca
      241 catgacacag gggtcgggtt gctaacaagc gctcagtatt tattcaattt taggcgtctt
      301 gttattagta aatggttgac tttcttctaa acctattgct tcagcgtatc caaccattct
      361 gtccatcatt ctagataatt ggacgatgct agctagtgcg tcttctcgtt cttcaaacag
      421 atcgccgatt atgtcacgca tgtgatgaag tgcttcgtca tgatcagaaa ttggaataat
      481 attgttaagt ctattcataa tgtcttgaat tggtgccaat acgtctagta tacgctgagt
      541 ctgtactcct tgtgtcaacc gggtaacaac aggatttaac gcatttagaa tacgattaat
      601 gaacctagaa tagtattgtt gatccctcct attatcataa ggactttctt tgtcgaactc
      661 cagttgccat atagtttcct ctatatgatc tatggctgtt tgaatatcgt ccgtaataga
      721 tattaataac gcccggtgac tatttacttc agcgttcatt ctatgcatgt cggccaattg
      781 gcgcatttgt tgatcccatt cattagaatc attgtccatt ttcgcaaaat gacgtattta
      841 ttttgtcgtg cttaatgtaa tgtcgaagac acatgttacg tttattgaat tgtcaacgac
      901 ataggttggt taacttgtgt gataaacata cgcatagttc ccactggaat tgctgcacta
      961 gaagtcacaa taaatgacgc aactaaatta ccaggagcct tcaccactat accaaacgct
     1021 tgttcagctt ttgaattagc cgcaaccccc acctcgggag ctctaatagt agttgtaccc
     1081 gcattttgtg ggagggttaa ctgaggctgg aagaattgac aatttgtcaa ggttcccggt
     1141 gcatttagta cccctaaccc caacggtgta gtggaatcta atacatgaat atgaacaaag
     1201 aatgctccta gactgatatt aacagggaag tcgactctaa aggtagttgt ccctaaacct
     1261 gtaaggttca ctccgatcgt attagttgcc ttggcagtaa atccagccat caatgcccct
     1321 gcattagtag tgacaatgaa agaatcttgt ttgatattaa gaccaagtaa tgatccatac
     1381 aaaatagccc tagataattt cacacggtat gttacccata gttcaccaat gtcaattgta
     1441 gtcgatgcag ctggtaacgg aatgctctct gtagcaacac aaaacactcc taaatcggta
     1501 aacgtcttag acttggccga aacgcctgta cgaacataat aattagtaac catttgggca
     1561 gcatgatgag tttctacacc atggtgcata gccaaactcg gtttacacga agcagcataa
     1621 tctgcatttt ccatctggac ggaattaaca tatgtttctg catccgggtc gtagttagta
     1681 gacataatga ctttaccaag agcctgcgac gtaccgccgc tttctccata attaggttta
     1741 tattgaaaga taagaccttc gaagtcatat aatgtaaaat tttgggcaat ctgcgccaaa
     1801 aatggaaatg tctcactcaa accgcaattg agtggatatt cggtgatttg gaatgcggat
     1861 aatccgcccg ctgtacccgt agccactaca ttgccgatgt attcagaatg actaaaaaat
     1921 atatctccag ataaattatc acgattgacc gaaatagtat ctgaagaact accttgaccg
     1981 cccataatct gattagtgac aggagcataa tctccccagc ccaagtatcc cttggaaaaa
     2041 ttagcgcccg cgttccaacc agctttagca gctttatagg cgccatcaat agtaccacga
     2101 ctaccatatc ctagcatagc accaccagct gcaccaatag cacggggaat ataaccgaga
     2161 tagtcagtat agtctccatc accgtaataa cggttagaca tacgtgcgcc acgttgaata
     2221 gcactagcag aatcccaagt ttttccataa tatcgttgac tcccttctga cccctttggg
     2281 tattccgcgg ccatagcgtt tttatacgcc tttctgtatt gattattctc agtttgctta
     2341 tttgcagtac gcatagcgcg aacaataccg gcacttgtaa tgccgccgcc actgtttccg
     2401 taagacctgc gtctgtagcc tccatatgat ctacgtctgt acccgccata acggcgtcta
     2461 taaccgtatg ccattgaagc agctacaaat acactttata aatacgttta tacgtttaca
     2521 cttaatcgtc tttattcaaa atgaaacata tccggcgttt cgtccggaag taaccaagat
     2581 aagtcctctt gcgtattatc ttgtgtccca atttcaatat caacaggagt gccttcaaca
     2641 acttcctcag ccctaataaa cgggcacaca ggaaatttag cagctattct tatagactgg
     2701 gcatcatcat tgaaatcccg cttttcggta aggttaatgt tgtgctgtac ccgtctggcg
     2761 atgggttcgg agatgtcgtc atgcccccaa gggcagtaga ggttggacgt gaatataata
     2821 agtaaagggt tccatggaac gaagcctccc ttgacaggga ctctgaactt gtaaatatcc
     2881 gtgagtctaa gaaggatgtc gcctcttgcg ccacctctat attcatcgat gataacgact
     2941 ctttcaccgt tatagccgtc aaaccactga agtgtcggat ccgaaacgat gaaggcatcg
     3001 ggatacattg ccatggacat ggacgttttg ccggtacctg taggtccgga aacggaccag
     3061 atctgtaagt taggtctata caaaggcggt tgcattagat gacggtattc actaaaagcc
     3121 cgacgatgtt gaacccaaat agcaaagtga cagtcggcta tatcaatttc agacttaccg
     3181 tcagcaatct cagatcgaat gatttctaaa tcagtccgat gtccctggcc aagagatatt
     3241 gcaccaagtt caacaaatac cttatccttt ttacaatatt ctgaggcctc gtgagccgag
     3301 ccacgcctag gttcccaatg agccgtcttg tgaatacgtt tgacggtctt gagtacctta
     3361 cggttatgaa attcgacata cccttgtaaa tggggacggt tagtgtctgg acacacctct
     3421 ctaccataca caagataagt atactgccac ccagccatat cttcttcagt ttcctcattt
     3481 gcgtcaaaaa tagtgaaaca ccaggctttc gtcttggttg tcattagtcg aaatgaccgt
     3541 aacaaaaaat aacattacaa atatgttaaa attttatgtc agtcaaccgc ctaaaagcga
     3601 cgggcacgac ggacagatgg cataagagtc ttgcgaaaaa ataaatttta ggacgcaaga
     3661 cataagtacc cccagg
//
LOCUS       CruV-337                3682 bp    DNA     circular     24-FEB-2020
DEFINITION  Crucivirus-337 isolate 120_403_IR1_3296.
ACCESSION   CruV-337
KEYWORDS    .
SOURCE      Crucivirus-337
  ORGANISM  Crucivirus-337
            Unclassified.
REFERENCE   1  (bases 1 to 3682)
  AUTHORS   de la Higuera,I., Kasun,G.W., Torrance,E.L., Pratt,A.A.,
            Maluenda,A., Colombet,J., Bisseux,M., Ravet,V., Dayaram,A.,
            Stainton,D., Kraberger,S., Zawar-Reza,P., Goldstien,S., Briskie,J.,
            White,R., Taylor,H., Gomez,C., Ainley,D.G., Harding,J.S.,
            Fontenele,R.S., Schreck,J., Ribeiro,S.G., Oswald,S.A., Arnold,J.M.,
            Varsani,A., Enault,F. and Stedman,K.M.
  TITLE     Direct Submission
  JOURNAL   Submitted (24-FEB-2020) Biology, Portland State University, 1719 SW
            10th Ave, Portland, Oregon 97201, USA
COMMENT     Bankit Comment: ALT EMAIL:ide@pdx.edu                              
            Bankit Comment: TOTAL # OF SEQS:451                                
            Bankit Comment: GAP: est. length - alignment                       
                                                                               
            ##Assembly-Data-START##                                            
            Assembly Method       :: MetaSPAdes v. 3.12; IDBA-UD v. 1.1.1;     
                                     MEGAHIT v. 1.0.3                          
            Sequencing Technology :: 454; Illumina                             
            ##Assembly-Data-END##
FEATURES             Location/Qualifiers
     source          1..3682
                     /organism="Crucivirus-337"
                     /mol_type="genomic DNA"
                     /isolate="120_403_IR1_3296"
                     /isolation_source="Water"
                     /country="Norway"
                     /collection_date=2011
     CDS             1..1134
                     /codon_start=1
                     /product="Putative Replication Associated Protein"
                     /translation="MTSDYENEMSTGPVNVHSVRWSIPKSGVLTVSQFKDAVTPLEDM
                     FKTISDDYVFQLELTVEDGRDNWHYQGFCHTNEKVRSKQLGKRFNGPFLGIAFRTSST
                     AGKKNLKEYCIKTETKQAGPWGAKKLASGEWRQETYYGGKDIILDQQMYPWQREIFQR
                     IQGEVHSRYVDCVADFDGGKGKSSLCKLLAYKKLGIMIPYCSAQNAINAVFHNQGLKS
                     YLFNLSRSRPKNFDMAELYSSIEYIKDGHMLNTKYEVKPILMDQPHCWVFTNEPPRAD
                     CFSPDRWRFWFVVNGRLVQKTLKEVVEAHKLHRRLEVVKKREADALRLREEEEEKNLE
                     HEILYSTGSELDPTPPSSPRSELGYDDGPTIVLLDEYDEVIEE*"
     CDS             1700..3076
                     /codon_start=1
                     /product="Putative CruV Capsid Protein"
                     /translation="MYVLYVVFCSKKIIFFFIYFFFSIYKKMVLKRNYKKKPAPARIY
                     GQGAYRTTRRAPVRRAPSRMIRGKGGYWSDIGRGLTSVGGAVLGGLAGGPAGALAGLS
                     AGALAGQNIFGKGAYRVKKNTILTPSSVPAVHSDNDSVRVFHKEYICDIVSSQAFALK
                     SYSVNPGLSASFPWLSGVAGDSFSQFDIQGMVYYFKSTCGDTSSSTNSLGTVSMCAEY
                     NVNTPAFSTKQQMENSMFCASGKPTQDIMAPIECDDRLNVQDSHYIRTGPVPTGGTLS
                     QYDHCNMMIATSGQQADDVVIGELWCTYDIILRKSILNNTNLGGGSVLHYAFDSTLVP
                     TASLPFNGKVACNSTNLVYESGSKISWPAGVSGTYKVICWYKGTSAVLGFPTSVVLVN
                     ATRLDLYQFGSQDSNDTRTSDVFFYMFCFNITNPSVAGSLTVTGGTYPTSITASDLFI
                     VEVPNTIA*"
     CDS             3119..3592
                     /codon_start=1
                     /product="putative ORF"
                     /translation="MYNKMSNTQPENNTDYELRCKELEEELLQLKEHKETEEEEGLIL
                     AFEEELSKHYDLQMEVQALNKGLYALPARIYDRYNDLMSYTQVLFDYVFDSEESEEEE
                     EESKEEKRETFSDISLSKEEKLFKLFQDWKKKDPDSYPRPHYRESDDYHYSEKSS*"
ORIGIN      
        1 atgacaagtg attatgaaaa cgaaatgtca accggaccgg ttaacgttca tagtgtgaga
       61 tggtctattc caaagagtgg agttttaacg gtatctcaat ttaaagatgc tgttactccc
      121 ttggaggata tgtttaaaac tatatccgac gattatgtct ttcagctgga gcttacagtt
      181 gaagatggtc gtgataattg gcattatcag gggttttgtc atacgaatga gaaggtgcga
      241 agcaagcaac ttggaaagag gtttaatggg ccttttttag gtatagcttt tcgtactagc
      301 tcaacagctg gtaagaagaa cctaaaggaa tattgtatta agacagaaac taaacaggct
      361 ggtccttggg gtgctaagaa actagcttca ggcgagtgga gacaggagac ttattatggt
      421 ggcaaggata ttattttgga ccaacagatg tatccctggc aacgagagat atttcaacgt
      481 attcaaggtg aagtacactc tcgatatgta gattgtgtgg ctgattttga tggaggtaaa
      541 ggtaagagtt cattgtgcaa actacttgct tataaaaagc ttggcattat gataccttac
      601 tgtagtgctc aaaatgctat aaatgctgtc ttccacaatc aagggttgaa gagttatctt
      661 tttaatctct ctcgttcccg tcctaagaac tttgatatgg cggagcttta ctcgagtata
      721 gagtatatta aagatggtca tatgttgaat acaaaatatg aggtgaaacc tattttgatg
      781 gaccaacctc attgttgggt atttaccaac gaaccaccca gagctgattg tttcagccct
      841 gataggtgga ggttttggtt tgtagttaat ggtcgtctcg ttcagaagac tttgaaggaa
      901 gtcgttgagg cccataaact tcatagacga ttggaggttg taaagaagag ggaagccgat
      961 gctttacgac tcagagagga ggaagaggag aaaaatcttg aacatgagat tttatactct
     1021 acagggagtg aacttgatcc aactcctcct tcttctccta ggtcagaact tggttatgac
     1081 gatggtccaa cgatagtttt gttggatgag tatgacgagg taatagagga ataattttgg
     1141 agagactttt aaatatttta gatatttaaa acttgtttat taaataaaaa gcgaagcagt
     1201 tttttttttt tgattttttt tttttctcgt tgtcagtttt ttataaaaaa gggaggttgt
     1261 gaacgaaagg gggggtccac cccgagcgac ggaggagcga gtgggcttgg cccgaagggc
     1321 tggacggtgc cttgaggaat caacctccat tataacaaac ttacataaga gctggttttt
     1381 tactctccag taaaaaagat tggtggaggt agcgtgcgat agcacgccca atagagattt
     1441 ttaaaatcgt taagagtttt aaaaaatgtt ccattttgtt ccaaatgttc ctaattgttc
     1501 caattagttc catcctactt ttgacgtagt ttaaagagga tttcggggaa aaaagggtca
     1561 aaacaggctg ttttgttcca tttttctata gaatataggg ataaacataa acgagcgtag
     1621 cgagttggca ttccagcgga gcgccgttta tcccgtgggt ttttcctacg tggtgaaaaa
     1681 atgttctatt ttgttccaga tgtatgtttt atacgtcgtt ttttgttcca agaaaataat
     1741 tttttttttt atttattttt ttttttctat atataaaaaa atggttctca aaagaaatta
     1801 taagaaaaaa cctgctccgg cacgtattta tggtcaaggt gcttatcgca ctactagacg
     1861 tgctcccgtt agacgggctc cttctcgtat gatacgaggt aagggggggt attggagtga
     1921 tattggtcgt ggactgactt ccgtaggagg tgcagtctta ggtgggttag cgggaggtcc
     1981 ggcaggagct cttgcgggtt tgtcagcggg ggctctcgct ggtcaaaata tttttggtaa
     2041 aggtgcttat cgtgttaaga agaatactat tcttacacct tcttcagttc ctgcagttca
     2101 ttcggacaac gatagtgttc gagtgtttca caaggagtat atttgtgata ttgtgtcttc
     2161 tcaagctttt gctttgaaga gttattcggt taatcctggt ttgagtgctt catttccttg
     2221 gttatctggt gtcgctggag attcattctc ccagttcgac attcaaggta tggtttatta
     2281 ttttaagtct acttgtggtg atacaagttc gtctaccaat tcgttgggga cggtttctat
     2341 gtgtgctgag tataatgtta atactccggc tttttcaact aaacagcaga tggagaatag
     2401 tatgttctgt gcttcgggta agccgacaca ggatattatg gctcctatcg agtgtgatga
     2461 tagattaaat gtccaagata gtcattatat aagaactggt cctgttccaa ctggtggaac
     2521 tttatctcag tatgaccatt gtaatatgat gatagctact tcaggtcaac aagcagatga
     2581 tgttgttata ggtgagttgt ggtgtactta tgatattata cttcgtaaga gtatattgaa
     2641 taatactaat ttaggaggtg gttcagtgct tcattatgca tttgattcca ccttagttcc
     2701 aactgcttct cttcctttta atggtaaagt agcttgtaat tctactaatt tggtttatga
     2761 gtcaggttct aaaatcagct ggcctgctgg tgttagtggt acttataagg ttatatgttg
     2821 gtataagggc acaagtgccg ttttaggatt tccaacttca gttgttttgg ttaatgctac
     2881 tcgtttggac ttgtatcagt ttggaagtca agattccaat gataccagaa cttcagatgt
     2941 atttttctat atgttctgtt ttaatattac taatccttca gtcgctggta gtcttacagt
     3001 tacaggagga acttatccta ccagtattac agcttcagat ttgtttatag ttgaagtgcc
     3061 aaatactata gcatagaaat ttatttttaa aataaataat tttatttttt attatcttat
     3121 gtataataaa atgtctaata ctcaaccaga aaataatacc gattacgaat taagatgtaa
     3181 ggaactcgaa gaggaactcc ttcagcttaa agagcataaa gaaactgaag aggaagaagg
     3241 cttaatttta gctttcgaag aagagctttc taagcattat gatttacaaa tggaggttca
     3301 ggctttgaac aagggtttgt atgctttacc cgctcgtata tacgaccgat ataatgactt
     3361 aatgtcatat acgcaggttt tgtttgacta tgtctttgat tcggaagaat cggaagaaga
     3421 ggaagaagag tcaaaagagg aaaaaaggga aactttttcc gatatttccc tttctaaaga
     3481 ggaaaaacta tttaaacttt ttcaagattg gaagaaaaag gatccggata gttatccccg
     3541 tccacattat cgtgaaagcg atgattatca ctatagtgaa aaatcatctt aaatacatat
     3601 ttaggataag atgtatattt tttttgttcc aagaaaaaaa tattttaata aaattaaaaa
     3661 caataatcta ttgtaatata aa
//
LOCUS       CruV-338                3686 bp    DNA     circular     24-FEB-2020
DEFINITION  Crucivirus-338 isolate Ga0116229_10059760.
ACCESSION   CruV-338
KEYWORDS    .
SOURCE      Crucivirus-338
  ORGANISM  Crucivirus-338
            Unclassified.
REFERENCE   1  (bases 1 to 3686)
  AUTHORS   de la Higuera,I., Kasun,G.W., Torrance,E.L., Pratt,A.A.,
            Maluenda,A., Colombet,J., Bisseux,M., Ravet,V., Dayaram,A.,
            Stainton,D., Kraberger,S., Zawar-Reza,P., Goldstien,S., Briskie,J.,
            White,R., Taylor,H., Gomez,C., Ainley,D.G., Harding,J.S.,
            Fontenele,R.S., Schreck,J., Ribeiro,S.G., Oswald,S.A., Arnold,J.M.,
            Varsani,A., Enault,F. and Stedman,K.M.
  TITLE     Direct Submission
  JOURNAL   Submitted (24-FEB-2020) Biology, Portland State University, 1719 SW
            10th Ave, Portland, Oregon 97201, USA
COMMENT     Bankit Comment: ALT EMAIL:ide@pdx.edu                              
            Bankit Comment: TOTAL # OF SEQS:451                                
            Bankit Comment: GAP: est. length - alignment                       
                                                                               
            ##Assembly-Data-START##                                            
            Assembly Method       :: MetaSPAdes v. 3.12; IDBA-UD v. 1.1.1;     
                                     MEGAHIT v. 1.0.3                          
            Sequencing Technology :: 454; Illumina                             
            ##Assembly-Data-END##
FEATURES             Location/Qualifiers
     source          1..3686
                     /organism="Crucivirus-338"
                     /mol_type="genomic DNA"
                     /isolate="Ga0116229_10059760"
                     /isolation_source="Soil"
                     /country="USA"
                     /collection_date=2010
     CDS             1..1479
                     /codon_start=1
                     /product="Putative CruV Capsid Protein"
                     /translation="MPRIINGRRIYSQAEKAAYYKKKASSYVPRISGRGDYSVFKRRI
                     ASNYRKPYRHPGVGRKIGRTAGRYIGDQIPFIGSQLGGMVGGLAGQAVHSGIKTITGY
                     GDYVVKENSVLYNRDAVPQFGMSNPRCTIIAHREFVTDINGSTLFNIDTFNINASNPA
                     IFPWLSQVARNYEQVVWQGLVFEFKTTCATAIGSTNTALGTVVMATQYDSKSAPFLNK
                     QQMENYEFAQSTVPSQSIMHAIECDPKLTYNQGMFYIPQPDDDQNDNDSRMSDIGRFS
                     IATVGMQAISTIGELWVTYKVCLLKPKLTSQVLQADAWNLDTANITATAPYGDTPQLR
                     PQSTSAAYNSNLVASVVYTDPPMSDQNFTAIGRCPWFNDTDPTACFINPSFTGFLLVV
                     YELHGGSIPKGDPLATSYGNCTIITLPTINEGPFITYQKTYSTAPVVNYDAVLYTFVV
                     RVTGGYDENGFSPYFTLTAGVPASPTQGALVIYSIPGNLYYP*"
     misc_feature    1233..1264
                     /note="stem-loop"
     misc_feature    1242..1250
                     /note="nonanucleotide"
     CDS             complement(1821..2906)
                     /codon_start=1
                     /product="Putative Replication Associated Protein"
                     /translation="MEHMEHNKSPLAMYDITAPCDRYTLDQMKEWFRLHCKRWCFQQE
                     RSDNTGYLHWQCRISLISKKRADTMRHWIANTMTGWHESPTSNPSFHSGDEFYVIKVD
                     TRINGPWSDRDDVNPNNIPKRLRNDNMTWRPWQQSVINLINEEPDDRTSDRDDVNPNN
                     IPKRLRNDNMTWRPWQQSVINLINEEPDDRTVNIIINPTGQVGKSTLALWLMARKKAQ
                     RIPQQKDARDIMRMIMCCPIRSCYFIDLPKATSHRDMHSIYAAIEEIKNGYAYDDRYK
                     FTEKLFEPPHIWVFTNVKPDEKLLSRDRWKYWSINSQLQLVEHSDTIPSPSSLEIASL
                     SFVNNQLIRLQSITSKPLTLNVIREHT*"
     CDS             3157..3639
                     /codon_start=1
                     /product="putative ORF"
                     /translation="MNIHEICEGVYAVTCDISRDASGADDAGLPDDIEESEPGICQCI
                     ITPEKLLADSKLYAEQYINRGPPYGDTLDFMKFILNVTLTGNEQYTGKYEVVPPQEYP
                     VTEKQFMFKYFQEWFCVKYNQQEDEEMCEGCGYIGGDINIDGYCYDCYCIMNESDDDY
                     *"
ORIGIN      
        1 atgccaagaa taataaatgg acgaagaatt tattcacaag ctgagaaagc agcttattat
       61 aagaagaaag cttcaagtta tgtaccacga ataagtggta gaggagatta tagcgtattt
      121 aagaggagaa ttgcgtctaa ttataggaag ccgtataggc atccaggggt tggacgaaaa
      181 attgggagaa ctgcaggtag atatatagga gatcaaattc cttttatagg gtcacaactt
      241 ggtggtatgg taggtggtct agctggacaa gctgtacatt cagggatcaa aacaatcact
      301 gggtatggag actatgtagt taaggaaaat tcagttttat ataatagaga tgcagttcca
      361 caatttggaa tgtctaatcc tagatgtact attatagctc atagagagtt tgtgacggat
      421 ataaatggat cgacattatt taatattgat acatttaata ttaatgcgtc taatcctgca
      481 atatttccgt ggctatctca agtagcacga aattatgaac aagtagtttg gcaaggttta
      541 gtttttgaat ttaagactac ttgtgctaca gcaattggat cgactaatac agcattgggt
      601 acggtggtaa tggcaacgca atatgattct aaatcagcac cgtttctaaa taagcaacag
      661 atggaaaatt acgagtttgc tcaatcaact gttccatcac agagtataat gcatgcaatt
      721 gaatgtgatc caaaacttac ttataatcaa ggaatgtttt atattcctca gcctgatgat
      781 gatcaaaatg ataatgattc tcgaatgtca gatataggta ggtttagtat tgcaacagtt
      841 gggatgcaag cgatatctac gattggagaa ttatgggtta catataaagt ttgtttgctt
      901 aaacctaagc taacatctca agttctacaa gcggatgctt ggaatttaga tacagctaat
      961 attacagcaa cagcaccata tggtgatact ccacagttaa ggccacagtc tacatcagca
     1021 gcttataatt caaatcttgt agcaagtgta gtatatacag atccgccaat gtctgatcaa
     1081 aattttacgg cgataggacg atgtccttgg tttaatgata cagatccaac ggcttgtttt
     1141 attaatccct catttacagg gtttttgctc gttgtttatg agttgcatgg tggtagtata
     1201 ccaaagggtg atccattggc gacatcttat ggtaattgta ctattataac acttcctaca
     1261 attaatgaag ggccttttat tacgtatcag aagacttatt ctacagctcc tgttgtgaat
     1321 tatgatgctg tgctgtatac ttttgttgtt cgagttacgg gtggatatga tgaaaatgga
     1381 ttttcaccat attttacttt gacagctggt gttccagcta gtccaactca aggggcatta
     1441 gttatttatt ctattccagg taatttatat tatccttaat atatattatc tttaatttat
     1501 atacgtattt tgacgtatat aggcaatggc gaagccgaag gcttcgacac agtagacgat
     1561 gctttcggca tcgtcctagg cgcgaagcgc atagaagtgt ttggcgcgaa gcgcccgctc
     1621 agcaggctcg aagagactgc aaaaatatat tattgattct atgggtaggt atggcgcgaa
     1681 gcgccatacc gcagtacacg attcagtgtg ttccaggtgt tccggatttt taaaataata
     1741 atatatatat attattatta gtgttacagt gacagcgcct aaaaatacgg agaacctggg
     1801 tacctgggtg ggtggtaggg ttaagtgtgt tctctgatca cattcaatgt gagtggtttt
     1861 gaagtgattg attgaagacg tatcaactga ttgttgacga atgataatga ggcaatttca
     1921 aggcttgaag gacttggaat tgtatctgag tgttcaacta gttgaagttg actgttgatt
     1981 gaccaatatt tccatctatc tctagatagt aatttttcat ctggttttac gttagtaaat
     2041 acccagatgt gaggaggttc aaataatttt tcagtaaatt tatatctatc atcataggcg
     2101 tagccgttct taatttcttc gatggctgca tatatagagt gcatatctct atgtgaagtt
     2161 gcttttggta agtcaatgaa ataacaactt ctgattgggc agcacattat cattctcatg
     2221 atatctctag catctttttg ctgaggtatt ctttgagctt tcttgcgtgc cattagccaa
     2281 agagccagag tagatttacc aacttgacca gtggggttaa taataatatt aactgttcta
     2341 tcatctggct cttcattgat gaggttaatg actgattgtt gccaaggtct ccaagtcatg
     2401 ttatcatttc gtagacgttt agggatgtta ttagggttga catcatctct gtcggatgtt
     2461 ctatcatctg gctcttcatt gatgaggtta atgactgatt gttgccaagg tctccaagtc
     2521 atgttatcat ttcgtagacg tttagggatg ttattagggt tgacatcatc tctgtcggac
     2581 caaggtccgt tgattctggt gtcgactttg atgacgtaga attcgtcccc ggaatgaaat
     2641 gaagggttag aagtaggact ttcgtgccaa ccagtcatag tattagcgat ccaatgtctc
     2701 atagtatcag ctctcttctt actaataaga ctaattctgc attgccagtg tagataacca
     2761 gtattatcag aacgttcttg ttgaaaacac caacgtttac agtgtaatct gaaccattct
     2821 ttcatttggt ctaaagtgta tctatcacag ggtgcagtaa tgtcgtacat agctagtggt
     2881 gatttattat gttccatgtg ttccaggttt aataataaaa aaggttgctt tagactattt
     2941 atttcaattt gtaataaaaa taaaaataaa aataataaga ggtctaaggt agtatactta
     3001 ctacaaaata tttattaatg tgtgataaat aaaataaaaa taataagagg tctaaggtag
     3061 tatacttact acataatata tattaatgcg aaaaattgaa tttttaaaaa ataaataaaa
     3121 taataagtgg tataaagagg agtgtgttat ataaaaatga acatccacga aatctgtgaa
     3181 ggagtgtatg cggtgacgtg tgatatatct agggatgctt ctggcgctga tgatgctgga
     3241 ctgcctgatg atatagagga atcggaaccg ggaatatgtc agtgtataat aactccagag
     3301 aaactgcttg cagattctaa gttatatgcg gagcagtata taaatagagg accaccttat
     3361 ggtgatactt tagattttat gaaatttata ttaaatgtta cattaactgg gaatgaacaa
     3421 tatacaggga agtatgaagt agttccacct caagaatatc cagtgactga gaagcaattt
     3481 atgtttaagt attttcagga gtggttttgc gtgaagtata accaacaaga ggatgaagaa
     3541 atgtgtgaag gttgtggata tataggtgga gatataaata tagatggtta ttgttatgat
     3601 tgttattgta ttatgaatga atctgatgat gattattaat aaatgaaata agtagtctaa
     3661 agcaatcatg ttgcttgtaa aacaac
//
LOCUS       CruV-339                3691 bp    DNA     circular     24-FEB-2020
DEFINITION  Crucivirus-339 isolate GP1_93221.
ACCESSION   CruV-339
KEYWORDS    .
SOURCE      Crucivirus-339
  ORGANISM  Crucivirus-339
            Unclassified.
REFERENCE   1  (bases 1 to 3691)
  AUTHORS   de la Higuera,I., Kasun,G.W., Torrance,E.L., Pratt,A.A.,
            Maluenda,A., Colombet,J., Bisseux,M., Ravet,V., Dayaram,A.,
            Stainton,D., Kraberger,S., Zawar-Reza,P., Goldstien,S., Briskie,J.,
            White,R., Taylor,H., Gomez,C., Ainley,D.G., Harding,J.S.,
            Fontenele,R.S., Schreck,J., Ribeiro,S.G., Oswald,S.A., Arnold,J.M.,
            Varsani,A., Enault,F. and Stedman,K.M.
  TITLE     Direct Submission
  JOURNAL   Submitted (24-FEB-2020) Biology, Portland State University, 1719 SW
            10th Ave, Portland, Oregon 97201, USA
COMMENT     Bankit Comment: ALT EMAIL:ide@pdx.edu                              
            Bankit Comment: TOTAL # OF SEQS:451                                
            Bankit Comment: GAP: est. length - alignment                       
                                                                               
            ##Assembly-Data-START##                                            
            Assembly Method       :: MetaSPAdes v. 3.12; IDBA-UD v. 1.1.1;     
                                     MEGAHIT v. 1.0.3                          
            Sequencing Technology :: 454; Illumina                             
            ##Assembly-Data-END##
FEATURES             Location/Qualifiers
     source          1..3691
                     /organism="Crucivirus-339"
                     /mol_type="genomic DNA"
                     /isolate="GP1_93221"
                     /isolation_source="Water"
                     /country="New Zealand"
                     /collection_date=2014
     CDS             1..1185
                     /codon_start=1
                     /product="Putative Replication Associated Protein"
                     /translation="MSKYGKVMSRFTFTWNNYSEENVINLKKLTYENIKYLIFGKEIG
                     ECGTPHLQGYVELWTRQRETGVKKILDPILKLKSKIHIEIAGGTRADSIRYCSKGEQS
                     KTEFEEFKLLEDFGPNYGKNADVYEMKTENNSETTFADILEKAKHGAKFVDILEDHPE
                     ECIKYHHGIDRVITEQKKQIIENKLNKEMEKMIPRTWQQNLLDEMKNFIDGSLFDDRS
                     IIWYYDKDGCAGKSSLIDLAYYHYSEEVCVIENGRSADIAESYNGETIVIVDLSRTIQ
                     DHINYGAIESLKNKHSYKSKWHSGSFRHPSPMIVVMANFKPKYDAFSLDRWDIRELRG
                     FNKIIDVKNIKKTIIYNDEGPRGGNTVDINVSNAPPISQRKDNIDYDNLIDDIDYDLN
                     EI*"
     misc_feature    494..518
                     /note="stem-loop"
     misc_feature    504..512
                     /note="nonanucleotide"
     CDS             1243..1680
                     /codon_start=1
                     /product="putative ORF"
                     /translation="MSAYHKRMLKQSIKMEEIKKKELKKLNNEEKNIENETIKDFNKN
                     LNSHFIINNEMCGGNENLCEGLNIMNNNIWKHYAIYDAHIKKLNEKIECLEKQYELFN
                     NKMIVIVNVVEETKNNFNRFLDDLAEEEKAFEEFEKIENIKKK*"
     misc_feature    1586..1612
                     /note="stem-loop"
     misc_feature    complement(1595..1603)
                     /note="nonanucleotide"
     CDS             complement(1981..3354)
                     /codon_start=1
                     /product="Putative CruV Capsid Protein"
                     /translation="MVNYTAAQKRAYARRMAAQRKQIAPAIFAGSGAYYQKRYPSAFA
                     PVVARGQGAYNLGNLIKAEARRISKKKGFSRAVGGSIGAALGNRAVGANVGATIGRAL
                     GMGDYVVKENTLLQGGIPMVMSSNDRSFVVRHREFLQNIVKAAGAPTFTLLAFPLQPG
                     LSSVFPWLSQMAVGYQQYRIRGMIWEYKGTSSDSLDSTQTSLGSVLMATEYDSSAPPF
                     QNQQQMLNHEFANSCKPSDTMLHAIECKKAQSVLSELYIRSGAVPQGDDERFFDFGTF
                     QIATVGGPTAASDQVLGELWCSYEVEFLKPQLITGLGLQLKTDTWSSSDTVNTTNYFG
                     ADYASAPTAGSNLGCTFTQTKIKFPVNISEGTYQVNIYYNGDDVGPGAVAPPLITANA
                     SCSILSDLAIPERAAADTSNNLMVQDIVKILAQGAELTLSAATLPTGTKAVRVVINQF
                     NGGTPAV*"
ORIGIN      
        1 atgtcaaaat acggtaaagt aatgtcaaga tttacattta cttggaataa ttattctgaa
       61 gaaaatgtca taaatctaaa aaaacttact tacgaaaata ttaaatactt aatatttggt
      121 aaagaaattg gtgaatgtgg gacacctcat ttacaaggtt atgtcgaatt atggactaga
      181 caaagagaaa caggagttaa aaaaattctt gatccaattt taaaattaaa atcaaaaatt
      241 catatcgaaa tcgctggtgg aacacgggca gacagtataa gatactgttc taaaggcgaa
      301 caatcgaaaa ctgaatttga agaatttaaa ttattagaag attttggtcc aaattatgga
      361 aaaaatgctg atgtttatga aatgaaaact gaaaataata gcgaaactac gtttgctgat
      421 attttagaaa aagctaaaca tggcgctaaa tttgttgata ttttagaaga tcatcctgaa
      481 gaatgtatca aatatcacca tggtatagat agggtgatta ctgaacaaaa gaaacaaatt
      541 attgaaaata aattaaataa agaaatggaa aaaatgatac caagaacatg gcaacaaaat
      601 ttattggatg aaatgaaaaa ttttattgat ggatcattat tcgatgatcg ttcgatcatt
      661 tggtattatg ataaagatgg ttgtgctggc aaatcatctt taatagatct tgcatactat
      721 cactatagtg aagaagtatg tgttattgaa aatgggagat ctgccgatat agctgaaagc
      781 tataatggtg aaacaattgt aatcgttgat ctatcaagaa caatacaaga tcatatcaat
      841 tacggagcaa ttgaatcatt aaaaaataaa cactcgtata aatctaaatg gcactctggt
      901 tcatttagac atccctcgcc aatgatcgtt gtcatggcta acttcaaacc aaaatacgat
      961 gcatttagtt tagacagatg ggatattaga gaattacgag gtttcaataa aataatagat
     1021 gttaaaaaca ttaaaaaaac tattatttat aatgatgagg gtcccagggg gggtaatact
     1081 gtcgacataa atgtctctaa cgcccccccc atttcacaaa gaaaagataa tatagattat
     1141 gataatttaa tcgatgatat cgattatgac ttaaacgaaa tttgaattaa ttaattaaat
     1201 ttccatttaa aaatatattt tttatataat atataaaaaa aaatgtcagc atatcataaa
     1261 cgtatgttaa aacaatccat taaaatggaa gaaataaaaa agaaagaact taaaaaatta
     1321 aataatgaag aaaaaaatat tgaaaatgaa acaatcaaag attttaacaa aaacctaaat
     1381 tcacatttta ttataaataa tgaaatgtgc ggtggtaatg aaaatttatg tgaaggttta
     1441 aatattatga ataataatat ttggaaacat tacgctatct acgatgctca cataaaaaaa
     1501 ttgaatgaaa aaattgaatg tttagaaaaa caatatgaac tttttaacaa caaaatgatt
     1561 gtaattgtta atgttgttga agaaactaaa aataatttta atagattttt agatgattta
     1621 gctgaagaag aaaaagcttt tgaagaattt gaaaaaattg aaaatattaa aaaaaaataa
     1681 attttgctaa tatataggcg caaaataaat aaattaattt tttttgcata tatgcctcgc
     1741 gggggcgcca ctccgtggag gccatttcat ggagaccctt cgccagggag gcgcagcact
     1801 cgccggcgtg ctgcactgcc tcgatatata tagcgcgcac aagtgtgtgc aggtataaaa
     1861 aaaaatggga ttttttttta accttgcaca tcccacccct tgggtgggac gctgtcggag
     1921 ttaatctata ttaatgaaaa aaacctccga caatatacta tacttatttt ttatccaaat
     1981 ttaaacagct ggtgtacctc cgttgaattg gttaattaca acgcgaacgg ctttagttcc
     2041 ggttggcaat gttgcagctg aaagtgttaa ttcagcacct tgtgccaata ttttaacaat
     2101 atcttgaacc atcaaattat ttgatgtgtc tgctgcagct cgttcaggta tagctaaatc
     2161 gctaagaatt gaacagctag catttgctgt aataagtggt ggtgctacgg ctccgggtcc
     2221 gacatcatca ccattataat aaatattaac ttgataagtt ccttcggaaa tatttactgg
     2281 aaacttaatt tttgtctgtg taaatgtaca tcctaaatta cttcctgcag ttggtgcact
     2341 tgcgtaatca gctccgaaat aatttgtagt attaacggta tctgaggatg accatgtatc
     2401 tgtcttcaat tgaagaccta aaccagtaat aagctgtggt ttcaaaaatt caacctcata
     2461 agaacaccat aattctccta atacttgatc agatgctgcg gttggacctc caactgttgc
     2521 gatttgaaaa gttccaaaat cgaaaaatcg ctcatcatct ccttgtggaa cagctccact
     2581 tctaatatat aattctgaca aaacagactg tgcttttttg cattcaatag cgtgaagcat
     2641 cgtgtcagat ggtttacaag aatttgcaaa ctcatgattt aacatttgtt gttgattctg
     2701 aaatggtggt gcacttgaat catattcagt tgccattaac acacttccga gcgaagtttg
     2761 tgtagaatcc aacgagtcgg atgaagttcc tttatactcc caaatcatac ctctgatacg
     2821 atattgttga taacctacag ccatctgaga taaccatgga aataccgatg aaagtcctgg
     2881 ttgtaatggg aatgctaaca acgtaaacgt tggagcacct gcggctttta caatattttg
     2941 taaaaattca cgatgtctta caacaaaact tctgtcattt gatgacataa ccatcggaat
     3001 acctccttga agtaaagtat tttcttttac tacataatca cccataccta gagcccttcc
     3061 aatagtagca ccgacgttcg cgccgactgc tctatttcca agtgcggcac caatggatcc
     3121 accgactgct ctagaaaaac ctttcttttt tgaaattcgc cttgcttcgg ctttaattaa
     3181 attacctaaa ttatatgcgc cttgtcctct tgcgacaact ggagcgaaag cggatggata
     3241 tcgcttttga taataagcac cactacctgc aaatatggcg ggtgcaattt gtttacgttg
     3301 agctgccatt cttctggcat atgctctttt ttgtgctgct gtataattaa ccattatttt
     3361 gaatataaat tattgtacct tttaattatt ttaaatttat taaattataa aatttattaa
     3421 aatttatttt tgatgttaat cgaattttgt ttgatggtag tttatgatat ataaatatat
     3481 ttataaatat ataaaatata gaaaaataaa tatttaaatg aaaattcgaa aattttgttc
     3541 cgagttggaa caaagaatag aagtaagtaa attaaaatta aagttgatat atcaattgtt
     3601 ctttaatttg ttccattttt ataaaaacct tttttgaatt tctatttaaa aaaataaaaa
     3661 ttatgatttt ataaatatac atatttaaaa a
//
LOCUS       CruV-340                3708 bp    DNA     circular     24-FEB-2020
DEFINITION  Crucivirus-340 isolate Sty_223.
ACCESSION   CruV-340
KEYWORDS    .
SOURCE      Crucivirus-340
  ORGANISM  Crucivirus-340
            Unclassified.
REFERENCE   1  (bases 1 to 3708)
  AUTHORS   de la Higuera,I., Kasun,G.W., Torrance,E.L., Pratt,A.A.,
            Maluenda,A., Colombet,J., Bisseux,M., Ravet,V., Dayaram,A.,
            Stainton,D., Kraberger,S., Zawar-Reza,P., Goldstien,S., Briskie,J.,
            White,R., Taylor,H., Gomez,C., Ainley,D.G., Harding,J.S.,
            Fontenele,R.S., Schreck,J., Ribeiro,S.G., Oswald,S.A., Arnold,J.M.,
            Varsani,A., Enault,F. and Stedman,K.M.
  TITLE     Direct Submission
  JOURNAL   Submitted (24-FEB-2020) Biology, Portland State University, 1719 SW
            10th Ave, Portland, Oregon 97201, USA
COMMENT     Bankit Comment: ALT EMAIL:ide@pdx.edu                              
            Bankit Comment: TOTAL # OF SEQS:451                                
            Bankit Comment: GAP: est. length - alignment                       
                                                                               
            ##Assembly-Data-START##                                            
            Assembly Method       :: MetaSPAdes v. 3.12; IDBA-UD v. 1.1.1;     
                                     MEGAHIT v. 1.0.3                          
            Sequencing Technology :: 454; Illumina                             
            ##Assembly-Data-END##
FEATURES             Location/Qualifiers
     source          1..3708
                     /organism="Crucivirus-340"
                     /mol_type="genomic DNA"
                     /isolate="Sty_223"
                     /isolation_source="Water"
                     /country="New Zealand"
                     /collection_date=2012
     misc_feature    join(3692..3708,1..12)
                     /note="stem-loop"
     CDS             856..2331
                     /codon_start=1
                     /product="Putative CruV Capsid Protein"
                     /translation="MLDDLIEEMQAATPRETTRATGNFQEPMLSAQDYVNRYRAKREA
                     YPLIKAQKQAFREQYRADLNNPQSMVYQQRLGKLVRGGGRKRYRKRYRRKGRRGGRRY
                     YGRGTYVASAGANLGGRIGGWLGATGGEMLGNWGGRMIGLGDYEVNKNVFSGRLPEVT
                     NIAGNGGTVIRYQEYLGDVTTSATAGAFKIDSYLLNAANENTFPWLSQIAANYDQFEI
                     QGILFEFRSTSGNALNSTNTALGTVMFATQYDTVDTPFASKSEMLNYEFSTSGMPSHN
                     QTHMIECDPHQTPLPLLFTEQGSTNPPNTDPRLYFLGRTQIATTGFQAASVNIGELHV
                     TYQVKLLKPKLVTTLGLTNGFYRAVSNTITPTLPLGDFANANVIFSNSDYDITATDIL
                     FPTFGTDKQYSIELVWVGTVNAAVATYPTVSYFNGASDGGGAFQVPPPTSANVIRTLM
                     YQQVNVAGGQLRPFIRLGTSGAYPTGTTSVTIVINELPVNA*"
     CDS             join(complement(2838..3411),complement(2378..2775))
                     /codon_start=1
                     /product="Putative Replication Associated Protein"
                     /translation="MESCSLVQSEAATSVGVPSTNKSNAAPVRRVQLRAKHWCITLNN
                     YNDSDCLRFNQPTQFDYAICGIERGKDGTPHLQGYVVYKQRVVLSRLQRDFPRGHFEI
                     AKGTPLQNKTYCSKEMDFTEYGDLPLTGSQATSRNWQEAKEFAIAGKLDDIDPEVYIK
                     YIKNLEHIQARHRPRLESNVSLDNEWHWGPTGTGKSRYVRTAHPDAYIKSAATEWWNG
                     YDNQDVVIIEDLDIYHVKLGYYLKIWTDHYPFPANIKGSGEIMIRPKKVIITSNYTPE
                     EIWTDSKTIDPIRRRFNFIEYKVHQILHALNGNLVSFDGDTYTVLDQ*"
     misc_feature    complement(3700..3708)
                     /note="nonanucleotide"
ORIGIN      
        1 taatctaggg gcacaaccac acgcacgtgg gagaaaaaaa gaaaaaaaaa atagtcccgg
       61 atggaattga accatcgacc ttgtgttaaa ccatatgaaa cacacgcact accactatgc
      121 tatcggaact gaatgaaaat gtgtaaagcg aataggctat ggcacgtagc cttcggctac
      181 tccgcttttt agatattggt gacttcacgc tccgctggga gtctgccgtg attttgtctg
      241 ccgcgagtcc tcgccgccga acaagtcggc tcggaatatt agagtcatag taataaaaaa
      301 gatttattta agatttacag aagatctacg taaacaaggt ttctttttag gagactcgtc
      361 tgagtcctcc agatcatcgg aatagtcatc atcttgatca gcccaaagaa cttcattagc
      421 aatttcacgg agtaaggtaa acatttcagt tagagtttgt tcaatatcaa aaagtctttg
      481 ttgatacaca tgtttgtaaa catcaggatg gatttctccc atatcgtgaa acacaacttt
      541 gactggttct acttccatgt ttctaagtaa acatgtgcaa cacgtgctaa gaatattcga
      601 agaatggacc cgatagtaga tgattggaca gatgatattg caaattattg ggatagtttc
      661 caaaaacaag tattagatgt tcctgatagt ccaagagtaa ggaatcaaat tacaccttat
      721 aaaaggaatg cagaacatgc aaatatgttt actaattggt tttttccaca gcaaagaaga
      781 agaatagatt ataatgtacc tgatacacaa gaattaagtg taacaccaat tagagaagag
      841 gaaaatcctt atcaaatgct agatgattta attgaagaaa tgcaagctgc aacaccacgt
      901 gaaacaacac gtgctactgg aaatttccaa gaaccgatgc tatcggcaca agactacgtc
      961 aatcgttatc gagcgaaacg agaagcgtat cctttaatca aagcacagaa acaagcgttt
     1021 cgagaacaat acagagcaga tttaaataac ccacaatcaa tggtttatca acaacgtctt
     1081 ggaaaactag tcagaggagg aggaagaaaa cgttaccgaa aacgttatcg aagaaaagga
     1141 agacgtggtg gaagaagata ttacggacga ggaacctacg ttgcatcagc cggtgcaaac
     1201 ttaggtggtc gtattggtgg gtggctaggc gccactggag gagaaatgct tggaaactgg
     1261 ggaggacgaa tgattggatt aggagattac gaagtcaaca agaatgtatt ctctggtaga
     1321 ttacctgaag taactaacat tgctggaaat ggaggtacag taatcagata tcaagaatat
     1381 cttggtgatg taacaacatc agcaactgct ggagcattca aaatagattc atacttatta
     1441 aacgccgcaa atgaaaatac atttccatgg ttatcacaaa tagcagcaaa ttacgatcaa
     1501 tttgaaatcc aaggaatctt attcgaattt agaagtacat ctggaaatgc cttaaattct
     1561 accaacacag cattaggaac agtgatgttt gctacacaat atgatacagt agacacacct
     1621 ttcgcttcaa agagtgaaat gctaaattac gaattttcca caagcggaat gccttcacac
     1681 aatcaaacac atatgataga atgcgatcca catcaaacac cactaccgtt attattcaca
     1741 gaacaaggaa gtactaatcc accaaacact gacccaagat tatacttcct aggaagaact
     1801 caaatagcaa caactggatt tcaagcagca agtgtcaaca ttggagaatt gcacgtaact
     1861 tatcaagtaa agttattaaa accaaaatta gttacaacac taggattaac taatggtttt
     1921 tacagagctg taagtaacac aataacacca actttacctt taggagattt tgcaaatgcc
     1981 aacgtaatat tcagcaactc agattacgac ataactgcta cggatatatt attccctaca
     2041 tttggaacag acaaacaata ttcaatagaa ttagtttggg taggaacagt aaacgcagca
     2101 gtagcaactt atcctacagt atcatatttt aatggagcaa gcgatggagg aggagcattt
     2161 caagtaccgc cacctacaag tgcaaatgta ataagaacat taatgtatca acaagttaat
     2221 gtagctggag gacaattaag accgtttatc agattaggaa cttctggagc ctatccaaca
     2281 ggaacaacta gtgtaaccat tgttatcaat gagttacctg ttaatgctta attatgaaat
     2341 gttaaaaaga aataaaaaga tttttttttt aaaattatta ttgatctagt acagtataag
     2401 tatcaccatc aaaactaact aagttaccat taagagcatg taagatttga tgtactttat
     2461 attcaataaa gttaaaacga cgtcgaatcg gatcgatcgt cttactatca gtccaaattt
     2521 cttcaggagt ataattggaa gtaataatca ccttcttagg tcggatcata atttcaccag
     2581 atcctttgat attagcaggg aatggataat gatcggtcca aatcttgagg tagtaaccaa
     2641 gtttgacatg ataaatatca agatcttcaa taatgacaac atcttgattg tcataaccat
     2701 tccaccattc agtagcagca gatttgatat aggcatcggg atgagctgtc ctgacataac
     2761 gggacttacc agtacctaaa tttttagcat cattgccgtt atcaacggct atgaaaaaca
     2821 ttcttataaa aatttacctg taggacccca atgccattca ttatccaagg aaacatttga
     2881 ttcgaggcga ggacgatgac gagcttgaat atgttctaaa tttttgatat atttgatata
     2941 gacttcagga tctatatcat caagcttacc agctatagca aattccttag cttcttgcca
     3001 attacgggaa gtagcttgag aaccagtaag aggtaaatca ccatattcag taaaatccat
     3061 ttctttggag caataggtct tattttgaag aggagtacct tttgcaattt cgaaatgacc
     3121 tctgggaaag tcacgttgaa gtctagaaag tacaacacgt tgtttgtaaa caacgtaacc
     3181 ttgaagatgg ggagtaccgt cttttcccct ctcaatacca caaatagcat aatcgaactg
     3241 ggttggttgg ttaaagcgaa gacagtccga atcattgtag ttgttgagag taatacacca
     3301 atgcttggct ctaagttgaa cacgacggac aggagcagca ttagatttgt tggtcgaggg
     3361 caccccaaca gaagtggctg cttctgattg tacgaggcta caagactcca tctaaggcaa
     3421 taagacagta aaaactgaat atttgaccgg gggggggtcg gccttttaag gaaatttgaa
     3481 aaaaaaattt tgtggtttta tatatttaaa tatttcaatt tgaatttgaa attgaaattg
     3541 aaaaacgtgc gcacatgcgt tggttgaact tcaccctgga gggtcgaaaa tatgtttttc
     3601 agactggggt catatatgaa aaatatgtct agagggtcga caggaaaatc gcacgtgggg
     3661 atcgggctag ggagatgagg acagaggatg cgcccctagg taatactg
//
LOCUS       CruV-341                3708 bp    DNA     circular     24-FEB-2020
DEFINITION  Crucivirus-341 isolate 120_1171_IR2_3297.
ACCESSION   CruV-341
KEYWORDS    .
SOURCE      Crucivirus-341
  ORGANISM  Crucivirus-341
            Unclassified.
REFERENCE   1  (bases 1 to 3708)
  AUTHORS   de la Higuera,I., Kasun,G.W., Torrance,E.L., Pratt,A.A.,
            Maluenda,A., Colombet,J., Bisseux,M., Ravet,V., Dayaram,A.,
            Stainton,D., Kraberger,S., Zawar-Reza,P., Goldstien,S., Briskie,J.,
            White,R., Taylor,H., Gomez,C., Ainley,D.G., Harding,J.S.,
            Fontenele,R.S., Schreck,J., Ribeiro,S.G., Oswald,S.A., Arnold,J.M.,
            Varsani,A., Enault,F. and Stedman,K.M.
  TITLE     Direct Submission
  JOURNAL   Submitted (24-FEB-2020) Biology, Portland State University, 1719 SW
            10th Ave, Portland, Oregon 97201, USA
COMMENT     Bankit Comment: ALT EMAIL:ide@pdx.edu                              
            Bankit Comment: TOTAL # OF SEQS:451                                
            Bankit Comment: GAP: est. length - alignment                       
                                                                               
            ##Assembly-Data-START##                                            
            Assembly Method       :: MetaSPAdes v. 3.12; IDBA-UD v. 1.1.1;     
                                     MEGAHIT v. 1.0.3                          
            Sequencing Technology :: 454; Illumina                             
            ##Assembly-Data-END##
FEATURES             Location/Qualifiers
     source          1..3708
                     /organism="Crucivirus-341"
                     /mol_type="genomic DNA"
                     /isolate="120_1171_IR2_3297"
                     /isolation_source="Water"
                     /country="Norway"
                     /collection_date=2011
     misc_feature    join(3695..3708,1..20)
                     /note="stem-loop"
     misc_feature    1..9
                     /note="nonanucleotide"
     CDS             130..1518
                     /codon_start=1
                     /product="Putative CruV Capsid Protein"
                     /translation="MAYRRRVYRKRPVRRYKRKVYGRGAYGDWPEIDLSGAYKSKGNS
                     YISKMPVSTGGKGRTGLGNTMQAVGTVLGSLLGNYGFPGIGGALGGVGGSIAGSVLSK
                     ITGQGAYKRPVKANSLYLPTGSGVLHMAKAGGSENGNVRIRHREYVQDIISASVAGAF
                     KSEAIRIYPSNSAIFKWLGPVANQFDQYQIHGISFEYKTTSGDVLTSTNSAMGTVILA
                     PQYNTSDPLFTNKRDMVNYESAISSIPSQSMILFMECERSQTPFKILYTYRPTIHTQD
                     LRLNVFANIAMGSSGFQGTSINAGELWVSYDIELMKPRMGSAAALLGDHYEFTTGVST
                     SAYFGTSNLLLKQTSSNLGTTLTGTTIVFDGFFSGAVVVHYTMFGDSTAWVQPTTTGT
                     LGATSLNILQQDVNNTLAVNAVSTVGQMTEYFNIIPANDGTFPTITFSAGTVILNSQK
                     GDLIISTISLFN*"
     CDS             complement(2459..3457)
                     /codon_start=1
                     /product="Putative Replication Associated Protein"
                     /translation="MTPEELEERDRLYNGDLGKKRFRNWCFTEFDNFDELYYKLVEQQ
                     MNGSVIYTVFQLEKCPETGRKHMQGYITLKNPCGMNWVKKVLTATAHLIVANGTALEN
                     QKYCTKELSRVKGPWEFGIMPVGQGKRTDLEDLKKLIDESGITDPALMWELDFKNMLK
                     YKKSIEAYILSKSKMRTEPIYVVALIGKSGSGKTKYVYDKHKYEDVYVKDTTNKWWDG
                     YNGQPVVLLDDFKGGMDVTTMKQLLDRYPMNIEIKGGNTKISNATRWVYITSNHNPEF
                     WWNDGSVNEKDMEAVERRIDETIEFTHILTNGRKINRKFRINDKGEKEEIITAVAE*"
ORIGIN      
        1 tagtattacc ctcctcttcc tctgtgcaaa tttttcttat ccttttaact tttttaattt
       61 actttttttc tattattgaa ttattttttt ttatcccatt ttttaaaatt tgctatttat
      121 ttacaaaaaa tggcctatag acgtagagtt tatcgtaaaa gaccagttcg cagatacaaa
      181 cgcaaggttt atggtcgtgg tgcttatggt gattggcctg aaattgattt gtcaggtgct
      241 tacaaatcca aaggaaattc ctatatttct aaaatgcctg tatcgacagg cggaaaaggc
      301 cgtacaggac ttggtaacac aatgcaagca gttggtactg ttcttggttc attgttaggt
      361 aactacggat ttccaggcat tggtggcgca cttggtggtg taggtggatc cattgctggt
      421 tctgttttat ccaaaatcac cggacaagga gcttataagc gtcctgttaa ggccaattct
      481 ttatatcttc caacaggttc aggagtcctt catatggcga aagctggtgg ttcagagaac
      541 ggtaacgttc gaattagaca tcgtgagtat gttcaagata tcattagcgc atctgttgct
      601 ggagctttta aatctgaagc aataagaatt tatccatcta atagtgcaat ctttaagtgg
      661 ttaggtccag tagccaatca atttgatcaa taccaaattc acggtatttc atttgaatat
      721 aagactacat ccggagatgt tcttacttct actaattcag caatgggtac agttatattg
      781 gctcctcaat ataatacttc agaccctctt tttaccaata aaagagatat ggttaattat
      841 gagtcagcta tttcatccat tccttctcaa tctatgattt tgtttatgga atgtgaaaga
      901 tcacaaacac ctttcaaaat actctatact tatagaccaa ctattcatac ccaagattta
      961 cgtcttaatg tatttgctaa catagcaatg ggttcatccg gatttcaagg tacctctatc
     1021 aatgctggtg aactttgggt atcttatgat attgaattaa tgaagccacg tatgggttca
     1081 gctgctgcac ttcttggtga tcattatgaa ttcaccactg gagtttcaac ttcagcatat
     1141 tttggaacgt caaacttgtt attaaaacaa acatcttcaa atcttggaac tactttaaca
     1201 ggtacaacca tagtatttga tggattcttt tctggtgctg ttgttgtcca ttatactatg
     1261 tttggagatt ctactgcttg ggttcaacca acaactacag gaacacttgg agcaacatct
     1321 cttaatattc ttcaacaaga tgttaataac actcttgcag ttaatgcagt ttcaacagtt
     1381 ggccaaatga ctgaatattt caacatcatt ccagctaatg atggtacttt cccaacaatt
     1441 accttttcag ctggtacagt aattttaaat tctcaaaagg gtgatttaat tatcagtacc
     1501 atttccttat ttaattaaaa ggatggtgtg tgaataaaaa acttgtttaa ggtacaagaa
     1561 aaaaagtaaa aacctattaa aactcaattg agtttaatca ataattaatt ataaattaat
     1621 tattaataat tttatttaat tttttttaat taatttatat ccatttaatt ctatataatc
     1681 atttatagaa tctcttaatt cacattcaag tgaatctcta ttaattggac ttaatttttt
     1741 atttaattca tctaatatac atacaatttt ttcttttaat tgtgtttttt ctgcttgatt
     1801 attcataaac cgattgcttc gcttgattga ggttttgaat gtcaaataaa tatttaaaat
     1861 tcgattttaa atatcgaaac ttcggcgtcg ccttcattca taggcccttt tgggactcat
     1921 aatagcgaca caaatccctc ccattccgaa gcgacaaaac aaggcccaaa agggcctatg
     1981 aatgaaggcg acgccgaatt ccgatattta aaatcgaatt ttaaatattt atttaattat
     2041 tcaaaacctc aatcaagcga agcaatcggt ttatgaataa tcaatcagaa aactcccaat
     2101 taaaagaaaa aattccccaa accccactca cctcctcaac cctatcatcc tctgatgacc
     2161 ctattgctca aatcctattg gttctccagc aatttgaaaa ggaaatcaaa gatttaagag
     2221 aagtcgttga tggaattgaa gaacaccttc ttgaagacga caaagaacca ctcacccctc
     2281 aaactcaaca agtacaacaa cagcaatatc ctcctaattt tcaaaaacct ttttatcagt
     2341 atcctcaaaa taattaccgt aagtattaat ttatttatga gttatatatt tatgttaatt
     2401 tacatattag tccttaaata ttagttatat tatgatcata atataactaa cttgttgttt
     2461 attcagctac tgctgttata atttcttctt tttctccttt gtcgttaatt ctaaattttc
     2521 tattaatttt tcttccgttg gtgaggatat gggtgaattc aatagtttca tcgattctcc
     2581 gctccacagc ttccatatct ttctcattaa cagaaccatc gttccaccaa aattcagggt
     2641 tatgattaga tgtaatgtat acccacctgg tagcatttga aattttggta tttcctcctt
     2701 ttatttcgat attcatcgga taacgatcaa gtaattgttt catagttgtg acgtccatac
     2761 ctcctttaaa gtcatctagt aaaacaacag gttgcccatt ataaccatcc caccatttat
     2821 ttgtggtatc cttgacatat acatcttcgt atttatgttt gtcatataca tattttgttt
     2881 taccactacc gcttttacct attaaggcaa ctacataaat tggttctgtt ctcattttag
     2941 actttgataa aatatatgct tcaatagatt ttttatactt caacatattt ttaaagtcta
     3001 attcccacat taaagctggg tctgttatgc cactttcatc aatcaacttt tttaagtctt
     3061 caaggtctgt tcttttacct tgaccaactg gcataatacc gaattcccaa ggtcctttga
     3121 ctctgctcaa ttccttagta caatattttt gattttctag agcagtacca ttggcaacta
     3181 tcaaatgagc tgttgctgtt aaaacttttt taacccaatt cattccacaa ggatttttca
     3241 atgttatata tccttgcata tgttttctac cagtttctgg acatttctcc aattgaaaaa
     3301 cagtataaat gacgcttccg ttcatttgtt gttcgactag tttataataa agttcgtcga
     3361 aattgtcaaa ttcagtaaaa caccagtttc tgaacctttt tttacctaga tcaccgttat
     3421 aaagtctatc tctttcttct aattcttcgg gtgtcatagg tataattaat tcttttaatt
     3481 tttttaaata tagttcgttt atctcttccc cagaatcaag tttatcttct tttttttctg
     3541 gcggatttat agttaaaatt ttaagaactt tttcattttt ttgagctctc agtttactca
     3601 ttttcaattg atttttacaa ttgcccaaaa ctaaaaaaaa ttcaattttt acatcagtgc
     3661 aaaaacagta aagaatatta gaaaataata ttcgggaaga ggaggaac
//
LOCUS       CruV-342                3709 bp    DNA     circular     24-FEB-2020
DEFINITION  Crucivirus-342 isolate 120_1175_IR2_3297.
ACCESSION   CruV-342
KEYWORDS    .
SOURCE      Crucivirus-342
  ORGANISM  Crucivirus-342
            Unclassified.
REFERENCE   1  (bases 1 to 3709)
  AUTHORS   de la Higuera,I., Kasun,G.W., Torrance,E.L., Pratt,A.A.,
            Maluenda,A., Colombet,J., Bisseux,M., Ravet,V., Dayaram,A.,
            Stainton,D., Kraberger,S., Zawar-Reza,P., Goldstien,S., Briskie,J.,
            White,R., Taylor,H., Gomez,C., Ainley,D.G., Harding,J.S.,
            Fontenele,R.S., Schreck,J., Ribeiro,S.G., Oswald,S.A., Arnold,J.M.,
            Varsani,A., Enault,F. and Stedman,K.M.
  TITLE     Direct Submission
  JOURNAL   Submitted (24-FEB-2020) Biology, Portland State University, 1719 SW
            10th Ave, Portland, Oregon 97201, USA
COMMENT     Bankit Comment: ALT EMAIL:ide@pdx.edu                              
            Bankit Comment: TOTAL # OF SEQS:451                                
            Bankit Comment: GAP: est. length - alignment                       
                                                                               
            ##Assembly-Data-START##                                            
            Assembly Method       :: MetaSPAdes v. 3.12; IDBA-UD v. 1.1.1;     
                                     MEGAHIT v. 1.0.3                          
            Sequencing Technology :: 454; Illumina                             
            ##Assembly-Data-END##
FEATURES             Location/Qualifiers
     source          1..3709
                     /organism="Crucivirus-342"
                     /mol_type="genomic DNA"
                     /isolate="120_1175_IR2_3297"
                     /isolation_source="Water"
                     /country="Norway"
                     /collection_date=2011
     CDS             1..1275
                     /codon_start=1
                     /product="Putative Replication Associated Protein"
                     /translation="MPMENKEERHVTFCIDNNEYFALEESMKELTEITLPNVGSPKFR
                     INACRFLLTYKTHINKDELVLFFNKLCKTKKGENKPEVKFCRSGHEFGKNHESDKEDY
                     EHTHTCIEFTKHFVSQDPEIFNFTTKDKEVIHPHMKYCGKVENKKWNDMKRYISKEDP
                     ENADLLTETLPLVDRVFACDTKYDVAKLCNRPGDIIGLLAIHALKPNEDKKNLIYHEL
                     GGNKFNLYQWQYEILDEMKDMSGNSRKVTWIYDPMGNSGKSTFAKDLQSNGIAYRVEG
                     TGNGYENCAYLLGNAYKNKAWNGKNIIFDFPRGLNLMQSISIYNMIEMLCNGEISIGK
                     YQSEKITMANNAQVYVFANKEPIFCYDDNPTLSFDRWKCLGIKSTKDGTNKVFSKKYY
                     KEICCKINALATKYDEKTVISDDDEPMILKRE*"
     CDS             complement(2087..3583)
                     /codon_start=1
                     /product="Putative CruV Capsid Protein"
                     /translation="MPTRKGTRKSHKGSRKVIRKVIVKGGGDYRRKSYGPRVIRGRGD
                     YKADLRSGLRSVGSGIGGFFSNALGFGDYKVRSNSLMNPGMNEQIPGMHNGRGSVRVS
                     HREYLGDVFGTTLFTNTVYPINPSDSDTFPWLSQIALNFEQWKPHGMIFEYRTMSSDT
                     QVGSTTALGSIVLATEYNSLAPGFPSKQAMENSQFVVSVKPSSSVIHPIECDLSQTPN
                     QPLYVRLPSSAAGDARLFDLGKFQIATQGMTVDGSNQGELWLSYDIEFFKPIIGNLGG
                     ADIAYSHAYQGSGTGDCTVARPVGITSLFTHYSDNILGLGVDNVTRVVYFAPTPAFRI
                     SPIQIVFSWIFEDLQVAPAGVPTLTYANCAVNTTALFGTTGIFRVGDLYQMSLVVYID
                     PTPSASTFSVIVGTDGSWTGNATLDIYATEVNSLSILPSIVSLQQKNKLQSIPLVIEE
                     DRSEKLLLEKKDKEIDFLISELEEYRILKERAKQVTALINEQKSSKKE*"
ORIGIN      
        1 ttgccaatgg aaaacaaaga agaacgacac gttacttttt gtattgacaa taatgaatac
       61 tttgctttag aagaaagtat gaaagaactt acagagatta cattaccaaa tgttggtagt
      121 cccaaattta gaattaatgc ttgtagattt ttattaactt ataaaacaca catcaataaa
      181 gatgaattag ttttattctt taataaactt tgtaaaacaa agaaaggcga aaacaaacct
      241 gaagttaagt tttgtagatc aggacatgaa tttggaaaaa atcatgaatc cgataaagaa
      301 gattatgaac acacacatac gtgtatagag ttcacaaaac atttcgtaag ccaagatccc
      361 gaaatattta attttactac aaaggataaa gaagtaatcc atcctcatat gaaatattgc
      421 ggcaaagtag aaaataagaa atggaacgac atgaagcgat acatttcaaa agaagatcct
      481 gaaaatgcgg atcttttaac agaaactctc cctttagttg atagagtatt cgcatgcgat
      541 actaaatatg acgtggctaa attatgtaat agaccaggtg atattattgg acttttagca
      601 attcatgctt taaagccaaa tgaagataaa aagaatttga tctatcatga attaggtggt
      661 aataaattta atttatacca atggcaatat gagatattgg atgaaatgaa agatatgagt
      721 ggtaactcaa gaaaagttac ttggatatat gatccaatgg gtaactcagg caaaagtact
      781 tttgctaaag atttacaatc taatggcata gcatatagag ttgaaggaac aggcaatggt
      841 tatgaaaact gtgcctatct tttaggtaat gcttataaaa ataaagcttg gaacggaaag
      901 aatataatat tcgatttccc aagaggatta aacttaatgc aaagcataag tatttacaat
      961 atgattgaaa tgttatgtaa tggggaaatt agtattggca aataccaatc agaaaaaata
     1021 actatggcaa ataatgcaca agtttatgtt tttgcaaaca aagaacctat cttttgttat
     1081 gacgataacc ctacactatc attcgacaga tggaagtgtt taggaattaa atccactaaa
     1141 gatggaacta ataaagtatt cagtaagaaa tactataaag aaatttgttg caagataaat
     1201 gccttggcaa ctaaatatga tgagaaaacg gttatatctg acgatgatga acctatgata
     1261 ttaaaacggg aataaatccc ttaatatatt tttttgtgaa aaatgatgcg tcactcgcac
     1321 gtctcgccgc taaagcgtct cgacgtgcga gtgactaaag tttgtaacta acgtacactc
     1381 taaagaaacc ctaagcatag taacaagcta tgcttctaag ttaaatattc ccgtgaaata
     1441 ttcccgtgaa atattcaagt aacttgaaaa attaactttg tgattcactt tgaaattaac
     1501 ttggaaacca agattataat ttacaaaagg gtaaaccttg agtgaaagaa aactactaaa
     1561 gtagtaaaag gtttgtaacc aacagttaca ctctaaagaa accccaagca tagaaacaag
     1621 ctatgctctt aagtaaaata ttctgtcaaa tattccgtga aaaatttcag tgaaatattc
     1681 actttatgat tcactttgaa attaacttaa aagccaaggc tgtaattcca aaaaggggta
     1741 aacccttgag tgaacctcaa cgaccaaggt cgagtttggg ataagactaa cattaaagcc
     1801 ttgcggctgt cttatccttt tataataata aatgtgttaa tagttaaaca caagtgggtt
     1861 aaaaagattt ttttaaattt taaaagactt acgctattta aaacctgaaa ataccctttt
     1921 tacgaaccct taacgggttc gtaaaaagtt tggattccac gttgaaaaat atagtctggg
     1981 gactattttt ttccaatatt tttttttaaa aaaacttttt gaatgagtgt taaagttagt
     2041 aataacgtta acccttatag caaaaaaaaa tttaacttag tttaatttat tccttttttg
     2101 aggatttttg ttcgttaata agtgcagtaa cttgtttagc cctttctttc aaaatacgat
     2161 actcttcgag ttcagaaata agaaaatcaa tttctttatc ttttttttca agcaataact
     2221 tttcggaacg atcttcctca ataacaagag gtatagattg taatttattt ttttgttgta
     2281 aagaaacaat agacggaaga attgataaag aattaacttc agtagcgtaa atatcaagag
     2341 tagcattacc agtccaagaa ccgtcagtac caacaataac tgaaaacgta gaagcagaag
     2401 gggtaggatc aatatagact acaagactca tttgatataa atctccaaca cggaaaatac
     2461 cagtagtacc aaataaagcc gtagtattca ctgcacaatt agcatatgta agagtaggaa
     2521 caccagcagg tgcaacttga agatcttcga atatccaact aaaaacaatt tgaataggag
     2581 aaattcggaa agcaggagtt ggtgcaaaat atacgacacg ggttacgttg tcaacaccga
     2641 gtcccaaaat attgtcagaa taatgtgtaa acaatgaagt aatgccaaca ggccttgcca
     2701 ctgtacaatc accagtacca gaaccttgat aagcatgaga ataagcaata tccgcaccac
     2761 cgagatttcc aataataggt ttgaaaaatt caatatcata agacaaccat agttcacctt
     2821 gattagaacc atctacggtc ataccttgag tagcaatctg aaatttacca agatcaaata
     2881 atcgagcatc gcctgcagcg cttgaaggca atcggacata aagtggttga ttcggcgttt
     2941 gagaaagatc acattcaata ggatgaatta ctgatgaaga aggtttaacg gaaacaacaa
     3001 attgagaatt ttccattgct tgtttggaag gaaatccagg agcaagagaa ttgtattctg
     3061 tagcaagaac aatagatcct aaagcagtag tagaaccaac ttgagtatca gaagacatag
     3121 tacgatattc aaaaatcatt ccatgaggtt tccattgttc aaaattgaga gcaatttgtg
     3181 aaagccaagg aaaagtatca gaatctgaag gattaatagg atagacagta ttggtaaata
     3241 acgtagtacc aaatacatca cctaagtatt cacgatgaga aacacggaca gaaccccgtc
     3301 cattatgcat accaggaatt tgttcgttca taccaggatt cataagagaa ttggaacgaa
     3361 ctttataatc accaaatcca agtgcattag agaaaaatcc accgatacct gaaccaacgc
     3421 ttcttaaacc agaacgtaag tcagctttat aatcaccacg accacgaata acacgtggac
     3481 catatgattt acgacgataa tcgccaccgc cttttactat aaccttacgg ataactttac
     3541 gagaaccctt atgagacttt cgtgtacctt tacgagtcgg catgatgttc gatgatcgat
     3601 gatcctatat aataggtaat ctttttttaa aaaaaataat aaataaataa ttccaattaa
     3661 acaaagtata caagtatata tataagtata ttattattac tcgggtcct
//
LOCUS       CruV-343                3719 bp    DNA     circular     24-FEB-2020
DEFINITION  Crucivirus-343 isolate 001315_virusbaton.
ACCESSION   CruV-343
KEYWORDS    .
SOURCE      Crucivirus-343
  ORGANISM  Crucivirus-343
            Unclassified.
REFERENCE   1  (bases 1 to 3719)
  AUTHORS   de la Higuera,I., Kasun,G.W., Torrance,E.L., Pratt,A.A.,
            Maluenda,A., Colombet,J., Bisseux,M., Ravet,V., Dayaram,A.,
            Stainton,D., Kraberger,S., Zawar-Reza,P., Goldstien,S., Briskie,J.,
            White,R., Taylor,H., Gomez,C., Ainley,D.G., Harding,J.S.,
            Fontenele,R.S., Schreck,J., Ribeiro,S.G., Oswald,S.A., Arnold,J.M.,
            Varsani,A., Enault,F. and Stedman,K.M.
  TITLE     Direct Submission
  JOURNAL   Submitted (24-FEB-2020) Biology, Portland State University, 1719 SW
            10th Ave, Portland, Oregon 97201, USA
COMMENT     Bankit Comment: ALT EMAIL:ide@pdx.edu                              
            Bankit Comment: TOTAL # OF SEQS:451                                
            Bankit Comment: GAP: est. length - alignment                       
                                                                               
            ##Assembly-Data-START##                                            
            Assembly Method       :: MetaSPAdes v. 3.12; IDBA-UD v. 1.1.1;     
                                     MEGAHIT v. 1.0.3                          
            Sequencing Technology :: 454; Illumina                             
            ##Assembly-Data-END##
FEATURES             Location/Qualifiers
     source          1..3719
                     /organism="Crucivirus-343"
                     /mol_type="genomic DNA"
                     /isolate="001315_virusbaton"
                     /isolation_source="Water"
                     /country="France"
                     /collection_date=2013
     CDS             1..882
                     /codon_start=1
                     /product="Putative Replication Associated Protein"
                     /translation="MSIDNCRARNWCFTLNNYTPEEYEEAKSITCSYIIIGKEVGANG
                     TPHLQCYIEFTNAVRGSAIRKRFNERAHWEVRKGTSKQASEYCKKENNFIELGTLSAQ
                     GRRTDLETIGQAVVDGDSIKEIATTYPGTFIKYHKGINALRNALYEHRTEPPTVVWRW
                     GLAGVGKSRGAYEAHSTFYIKDGTPWWDGYEQQVAIVIDDFDVGKWPFRDMLRLLDRY
                     PYQGQYKGGYIPINSPFIYITCEHPPYHFWSGNELAQVMRRLAQVIEVKPPILGCYAQ
                     TPQNGAPVEETKTGLST*"
     CDS             complement(2057..3604)
                     /codon_start=1
                     /product="Putative CruV Capsid Protein"
                     /translation="MNKHIPIGIPVNVVQLDNMPQPKAGRVAVRRPAKKRVVVAPRRR
                     VAAPRPRAAPRGSYKTKSGSKSGLFGTAGGAVGGMIGTALGGPGGGAIGSVLGRLGGA
                     ALSSIFGHGDYAVSNVPAIKENNLVLSNAAQVPQFGTGKVASKFVHREFLGDIYSSST
                     AGAFKIDNYPINPGVGTTFPWLSGVVGAKFQQYRINGMTFEYRSMSSDALNSTNTAFG
                     SVVMSTDYDSADIVFASKQEMENTEYGVSCKPSCNMLHAIECARAQTPVSELYIRSFD
                     VPSGKDIRLYDLGRFSIATVGFQGTSVNCGELWVSYDIDAFKAIEQVPGYQTPFAAYA
                     LNSASATSPLGTSQSLFATGADQIGLTFASENKVTWPLTTPIGSTYMVNYVLIGGSAA
                     AITPPAVTTGGGMYVSSTVLLFTPHSGVTTQYAQGVWVIRYNGGGTPAAPPYFNIADF
                     TWAPSSIPECDLFVTQVSGLWPGTFTGTTGEVPPSLADETEVPEYISVCEEKKAHTLL
                     PVCVRRR*"
ORIGIN      
        1 atgagcatcg ataactgtcg tgcacgtaac tggtgtttca cactgaacaa ctacactcct
       61 gaggagtatg aagaggctaa gagcattaca tgctcttaca tcatcatcgg caaagaggtc
      121 ggtgccaatg gcacccccca cttgcaatgt tacattgaat tcactaacgc tgtccgaggg
      181 tcagcgattc gtaaacgatt caacgaacgc gctcattggg aagttcgcaa aggaacttcc
      241 aaacaagctt ccgaatattg taagaaagag aacaacttta tcgagttggg tactctttct
      301 gctcaaggca gaagaactga ccttgaaaca ataggtcagg ccgtagtcga cggcgactcg
      361 atcaaagaga tcgcgactac ttaccctggc acctttatca agtatcataa aggaatcaac
      421 gcgttgagaa acgcattgta cgaacaccgc acagaaccac ctacggtggt ctggcgatgg
      481 ggcctcgccg gcgtcggcaa gagccgtggc gcttacgaag cgcacagcac tttctacatc
      541 aaggacggaa caccctggtg ggatggttac gagcaacaag tcgccatcgt catcgatgat
      601 ttcgatgtcg gcaaatggcc attcagagac atgttacgtc tccttgatcg ttacccttat
      661 cagggccagt acaaaggcgg ttacattccg attaactcac ccttcattta cattacgtgc
      721 gagcatcctc cataccactt ttggtctgga aatgaactag ctcaagtcat gagacgactt
      781 gcgcaagtca ttgaggtcaa accccccata ctggggtgtt atgcacagac accccagaac
      841 ggggcgcctg tagaagagac gaaaaccggt ttatcaacct aatttcaggg tgcgcgctaa
      901 gcgacccctt attttttgat ctattctaat aaaaacctac ggttcccatt tctgggaacc
      961 tggcacagag gttttttcca cttctgacaa acccataggg tttttccagc gattaaagac
     1021 gctggcaata atatttaatt cttggcacag aagtggcgtg gtaatactag tgtgccaaag
     1081 cacacttaca cgccacatac ggtctttgac ctattctgac cactttttcc caaggagcga
     1141 attcgctcct tgaggtacca aatttggtac ctggttctga gagaggaaga gtaaagttat
     1201 cttttttttg cgacattgga tcgccgattg ttatgtaact ttggactcgc tcactccggt
     1261 cgagctcggt cttgtgatcc tcttctcact cattaggcgg gggttttttt acccccgcta
     1321 tagcgggggc aaggtcttga tgactccgac ccaccctttt gaccccctaa tttctagggg
     1381 gttatcagtg cagattgttc tgcactgtat atagctatcg cgttacacga tgacctcatt
     1441 atgcccagac ataatgagca taatctacga ttacgtctat cccccttggg aatgtcggca
     1501 agttcttagt gaacttacct ctctccatga cgaatggaag agagaaaata tatcaggatg
     1561 gtctttcgcc cattgggtca cagtatggac catgtactca gaaccgagtg acgaagatca
     1621 ctactaccct gacatagact cgtcattctt cgatgacgaa gattgataca ggcatggtgc
     1681 tgctcgcaac gctcgcaggc cgctccgcgg cctcctgcac aactttatgt cgtgcggctt
     1741 acgccgcagc cagaggcgct gccgcgcggc cccctgcggg gggcataagg cagatagggg
     1801 gtttatagtt tattcttttt tttcaggtta cggctccaga ggcgcctaac tgactgatgt
     1861 tgttcatcga ccggcccgat gggccaccgt ctcacatgtt ccggacattg tcttttttaa
     1921 attcacatcg tttcattccg caaatttgcg gacaaaaaaa atccacactc ctcacactaa
     1981 ccgcagcaca taagctgcgg tcgctacgct tgctccccat ttttggggag ctctctttgc
     2041 tcgttaaatt taacgatcaa cgcctacgca cacacacagg caaaagcgta tgcgcttttt
     2101 tttcctcgca cacagagatg tactcgggca cctctgtctc gtcagcgaga cttggaggta
     2161 cctcccctgt ggtacccgta aaagtgcctg gccataggcc actcacctga gtgacgaaca
     2221 agtcacactc tgggatactt gatggagccc aagtaaaatc agcgatatta aaatatggtg
     2281 gagcagcagg agtgcctcca ccgttatatc tgatcaccca tacgccttgg gcgtactggg
     2341 tagtcacacc agaatgtggt gtgaacagaa ggactgtact agacacatac atacccccgc
     2401 ccgttgtaac ggcggggggt gtgatagcag cagctgagcc tccgataagg acataattaa
     2461 ccatgtacgt ggaccctata ggggtcgtaa gaggccacgt aaccttattc tccgacgcaa
     2521 acgtaagacc gatctgatcg gcccccgttg caaacaagga ctgcgacgtc cctaaagggg
     2581 acgttgcaga tgcactattc agcgcataag cggcgaacgg cgtctgataa cccgggacct
     2641 gctcgatcgc tttgaaagcg tcgatgtcat aagacaccca aagttcccca caattcacac
     2701 tcgtaccttg gaagccaacg gtagcgattg agaaacgacc aaggtcgtac aatcttatgt
     2761 ctttgcctga aggcacgtca aaggatcgaa tatacaactc agacacaggc gtctgcgctc
     2821 gagcgcattc gattgcgtgc agcatgttgc acgatggctt acatgacaca ccatactccg
     2881 tattctccat ctcctgcttg gacgcgaaca cgatatcggc cgaatcgtag tccgtcgaca
     2941 tgaccaccga cccaaaggcg gtgttcgtcg aattcagagc atccgaagac atgcttcgat
     3001 actcaaacgt cataccgtta atacggtact gttggaactt agctccaaca acacctgaca
     3061 accaggggaa tgtagtccct acccctggat tgataggata gttatcaatt ttgaacgcac
     3121 ctgcagttga tgaactgtag atgtcaccga ggaactctcg atgaacaaat ttactcgcaa
     3181 ccttcccagt tccaaactgg ggaacttgcg cagcatttga gagaacaaga ttgttctcct
     3241 tgatagcagg cacattagac acggcgtagt cgccgtgtcc gaagatactc gacaaggctg
     3301 cgccgcctaa ccgaccgagt acacttccaa ttgcgcctcc accaggaccg ccaagagcgg
     3361 tcccgatcat gccaccaacc gctcctcctg ctgtaccgaa cagtccgctt ttgctacctg
     3421 atttcgtctt gtacgaaccc ctcggggctg cccgagggcg tggcgctgcc actctccgac
     3481 ggggtgcgac aacaactctc ttcttcgcgg gtctacggac cgcgactcga ccagctttgg
     3541 gctgaggcat gttgtcaagt tggacaacgt tgactggtat acctataggt atatgtttgt
     3601 tcagaacatt tattaattaa atgaattatt taatttttct tcttagcatt ggcacagaag
     3661 ttactatata gtcagtgaca tacacatagt catagatact caacaacttt ggacgggag
//
LOCUS       CruV-344                3726 bp    DNA     circular     24-FEB-2020
DEFINITION  Crucivirus-344 isolate 120_1169_IR2_3297.
ACCESSION   CruV-344
KEYWORDS    .
SOURCE      Crucivirus-344
  ORGANISM  Crucivirus-344
            Unclassified.
REFERENCE   1  (bases 1 to 3726)
  AUTHORS   de la Higuera,I., Kasun,G.W., Torrance,E.L., Pratt,A.A.,
            Maluenda,A., Colombet,J., Bisseux,M., Ravet,V., Dayaram,A.,
            Stainton,D., Kraberger,S., Zawar-Reza,P., Goldstien,S., Briskie,J.,
            White,R., Taylor,H., Gomez,C., Ainley,D.G., Harding,J.S.,
            Fontenele,R.S., Schreck,J., Ribeiro,S.G., Oswald,S.A., Arnold,J.M.,
            Varsani,A., Enault,F. and Stedman,K.M.
  TITLE     Direct Submission
  JOURNAL   Submitted (24-FEB-2020) Biology, Portland State University, 1719 SW
            10th Ave, Portland, Oregon 97201, USA
COMMENT     Bankit Comment: ALT EMAIL:ide@pdx.edu                              
            Bankit Comment: TOTAL # OF SEQS:451                                
            Bankit Comment: GAP: est. length - alignment                       
                                                                               
            ##Assembly-Data-START##                                            
            Assembly Method       :: MetaSPAdes v. 3.12; IDBA-UD v. 1.1.1;     
                                     MEGAHIT v. 1.0.3                          
            Sequencing Technology :: 454; Illumina                             
            ##Assembly-Data-END##
FEATURES             Location/Qualifiers
     source          1..3726
                     /organism="Crucivirus-344"
                     /mol_type="genomic DNA"
                     /isolate="120_1169_IR2_3297"
                     /isolation_source="Water"
                     /country="Norway"
                     /collection_date=2011
     CDS             1..1287
                     /codon_start=1
                     /product="Putative Replication Associated Protein"
                     /translation="MPEISKCIERRFNSNNYLFYKVTFLHKYIKVKMSSRHYCFTVNL
                     QDNSEIWSVVPEACVDEDEKVIEILSEEDVEEYLENSFIKYIIYQREVAPTTGRHHYQ
                     GYVEFKKNLTIKQAKSVLNDDTVHLEARKGTQQQAIDYVSKLSTAIPETQFTWGEPGR
                     QGARTDIKKTKAALLSNIDSSTNVRDFAIANPDLYVRMHQGIDKLVYHHKKPRDFKTE
                     VHIFWGVSDSGKTRKVYDDALASNQSVYKKPNGQWWDGYEGQDVVLIDDYDSECVLPF
                     REFLQLNDRYPHQVPIKGAFRQFTSKKIVYTSNQDPIDWYPNISEESLKAFKRRITTV
                     LHFPDLYNPPIEDLSFYMRSGSSPYDEPYDEPHNSSPDIQVFGDVSEAKLRNKIKALS
                     IPAVEPRRNNVSTIRDDIESIVEVAKSAVETADSCC*"
     misc_feature    70..97
                     /note="stem-loop"
     misc_feature    82..90
                     /note="nonanucleotide"
     CDS             1727..3064
                     /codon_start=1
                     /product="Putative CruV Capsid Protein"
                     /translation="-MPRPAYRRPRARPRAKPRAKPRYRRQVQGPGFIRRTAGYLAPV
                     LAGAAIRSGMHRLMGQPRDPGVYDYAKAAYDAAGGLSGIGSSASALIANTAGRILGFG
                     DYKVKRNSLMHGSQVPVMHSAHDGVRIRHREFIQDLSGSVAFTNTSFSMNPGLPESFP
                     WLSAIAQNFEEYKWEGLVFEFKSTSADALNSTNTALGTVVLAAEYNTAQSAYVNKQQM
                     ENSMWAMSGKPADCHIMPVECEPSLNPLSNQYIRLGAVASNQDIRMYDLCNVQVATVG
                     MQAAAVIGELWVSYDVLLMKPQLDSGLALSANSASYQLTAPVVTTAYFGTARTADFDS
                     IGLSISGTVITFPLGMQGVYSMWYQVVGDSTAVSSPTFTLVNATELSILVGNSVGTIN
                     NSGNTSTKYLRNAYFRITDPNIACTITASVGTLPANPTSGDLVITQLNGSLAA*"
     CDS             3110..3508
                     /codon_start=1
                     /product="putative ORF"
                     /translation="MSVDATNVLGTSQTNQYDNIGLTFDSATRKISFTSGNEGIYLMT
                     YNVSGGAVIVDGPTISYTNASAFNLYENGSDNGFSNSGLLSARYYELAAFRITTNTQT
                     ASVNFTTAVTFPTAVSSADIVITRLADFIS*"
ORIGIN      
        1 atgcctgaaa taagcaaatg tattgagcgc aggtttaatt ctaataatta tttattttat
       61 aaagttactt ttttacataa atatataaaa gtaaaaatgt catctcgtca ttactgtttt
      121 actgttaacc ttcaagataa ctctgaaatc tggtccgtcg ttcctgaggc ttgtgtagat
      181 gaagatgaga aagtcatcga gatcttatca gaagaagatg tagaagaata tcttgaaaac
      241 tcttttatta aatatatcat ttatcaaaga gaagttgctc cgaccaccgg tcgtcatcat
      301 taccaaggtt acgttgaatt taaaaaaaat ttaactatta aacaggctaa gtctgtcttg
      361 aatgatgata cagtacatct cgaagctcgt aagggtactc agcaacaggc aatagattat
      421 gtttctaagc tttctactgc tattcctgaa acccaattta cttggggaga acctggtcgt
      481 caaggtgctc ggacagatat taaaaaaact aaagctgctc tattgtctaa cattgattct
      541 tctactaacg ttagggattt tgcaattgca aatcctgatt tatatgttcg tatgcatcaa
      601 ggtattgata aacttgttta tcatcataaa aagccacgcg attttaaaac tgaagtccat
      661 atcttttggg gagtttcaga ttctggtaag accagaaagg tttacgatga cgctttagct
      721 tcaaatcaat cggtctataa aaagccaaac ggacaatggt gggacggata cgaaggccaa
      781 gacgtagtat tgatagatga ctatgattca gaatgtgttt taccattccg tgagttttta
      841 caactcaatg atcgttatcc tcatcaagtt ccaataaaag gtgctttcag gcaatttact
      901 tctaagaaaa tagtttatac ttctaatcaa gatcctatcg actggtatcc taatatctca
      961 gaagaatcgc ttaaagcttt taagcgtcgt ataactactg ttctacattt tccagattta
     1021 tataaccctc caatagagga tcttagtttc tacatgaggt ctggttcaag tccttacgat
     1081 gaaccttacg acgaacctca taattcatct cctgatattc aggtatttgg tgatgttagc
     1141 gaagctaaat tgcgtaataa aataaaagct ctttcaatac ctgctgtaga acctcgccga
     1201 aacaacgtgt caacaatacg tgatgatatc gaatcaattg ttgaagtagc taagtctgct
     1261 gtagaaactg cagattcatg ttgttaattt ataaaggaag actctttata aatccccccc
     1321 cccttcatta tacaatccgg ttcaagggca gcatacttgc ccttgcctcc ccaaaaaaga
     1381 aaaccttttt tttgccgtaa ggcatttagt caacctaaaa attgtaccat aattcttata
     1441 tcctggccat gtgtattaca ctttcagatt gcagtggggt ccccgtttaa acgacgattt
     1501 aaacgacgaa tacggggtgc tgcaatccca tagtaagaat accatcggcc atatccacaa
     1561 agctgtaccg aaggtaccgt aattcttaat gtcaactaca aatattcaaa ctttttgcga
     1621 cactctaatc taacaaatat aaaaaaaaac actatcagca atctttgaat attatttatt
     1681 ttacattaaa cattattttc tattatatat atcttataca taaaaaatca tgcctcgtcc
     1741 agcttatcgt agacctcgag cccgacctcg agctaaacct cgtgcaaaac ctcgttatcg
     1801 tcggcaagtt cagggtccag gttttatccg cagaactgct ggttacttag cacctgttct
     1861 tgctggtgct gccattagat caggtatgca tcggcttatg ggtcagcctc gtgaccctgg
     1921 agtctacgat tatgccaaag ctgcttatga tgcagctggc ggtctttctg gtattggttc
     1981 gtcagcttca gctcttattg ccaatacagc tggccgaatt ttaggtttcg gcgattataa
     2041 agttaagaga aattctttaa tgcatggcag tcaagttcct gttatgcatt ctgctcacga
     2101 tggagttcgt attagacatc gagagtttat tcaggaccta tcaggttccg ttgcattcac
     2161 taatacttcc ttctctatga atccaggtct tcctgagtct ttcccttggc tatcggctat
     2221 agctcaaaat tttgaggaat ataaatggga aggattagta tttgaattta aatctacatc
     2281 agctgatgct cttaactcta caaacactgc tttaggtaca gttgttttag ctgcagaata
     2341 caatactgca cagtccgctt atgttaataa gcagcaaatg gagaattcta tgtgggctat
     2401 gtcaggcaaa cctgctgact gtcatattat gcctgtagaa tgtgagccct ctttaaatcc
     2461 tctatctaat caatacatcc gtcttggtgc tgtagcatct aaccaagata tacgtatgta
     2521 tgatctctgc aatgttcagg ttgcaactgt tggtatgcaa gccgcagccg ttattggtga
     2581 actttgggtt tcttatgatg ttttactcat gaaacctcaa cttgactctg gtttggcgtt
     2641 gagcgcaaat tcggctagtt atcagttgac agcaccagtt gtcactacag cttattttgg
     2701 tactgctaga actgcagact ttgatagtat tggtctgtca atatctggca ccgttattac
     2761 atttccttta ggaatgcaag gtgtttattc tatgtggtat caagtagtcg gagatagtac
     2821 agctgtatct tctcctacat ttacattagt aaatgcgacc gaactaagta ttttagttgg
     2881 aaattcggtc ggtactatta ataattcagg aaatacatca accaaatatt tgagaaatgc
     2941 ttatttcaga atcacagatc cgaacattgc ttgtactatt acagcttcgg tcggtacttt
     3001 gccagcaaat cctacatctg gtgatttagt cattactcaa ttgaatggca gtttggccgc
     3061 ataggaagat tcggtggaat cagatggtaa atctgcccat tatcgcctat tgtcagtcga
     3121 tgcgactaat gttttgggta caagtcaaac taatcaatat gataatattg gacttacttt
     3181 tgattctgcc acacgtaaaa tatcatttac ttcaggtaat gagggcatat atcttatgac
     3241 ctataatgtt tcgggtggtg ctgtgattgt tgacggtcct accatttcat atacgaatgc
     3301 ttcagcgttt aatttatacg aaaatggttc tgataacggc tttagtaatt caggcttatt
     3361 aagcgccagg tattatgagc tggctgcttt tcgtataaca acaaacactc aaacggcttc
     3421 agttaatttt actacagccg tcacattccc taccgctgtt tcgtcagcgg atatagttat
     3481 aactcgttta gctgatttta ttagctaata atatttttgg taaaccaaaa aaaatgcgaa
     3541 gcatagtgga tagcaaacta atttaaaaat gaaatttttt tttagtgtag tattacctat
     3601 ccacttcata aaactgtcta tctttatcgc tgtctttatg aattgaccct attagcaaag
     3661 ctattgggtt gacacttcgt ttttcacttt gtaaaagaca ttgtaaatga agtagtcttt
     3721 attata
//
LOCUS       CruV-345                3728 bp    DNA     circular     24-FEB-2020
DEFINITION  Crucivirus-345 isolate C11_167.
ACCESSION   CruV-345
KEYWORDS    .
SOURCE      Crucivirus-345
  ORGANISM  Crucivirus-345
            Unclassified.
REFERENCE   1  (bases 1 to 3728)
  AUTHORS   de la Higuera,I., Kasun,G.W., Torrance,E.L., Pratt,A.A.,
            Maluenda,A., Colombet,J., Bisseux,M., Ravet,V., Dayaram,A.,
            Stainton,D., Kraberger,S., Zawar-Reza,P., Goldstien,S., Briskie,J.,
            White,R., Taylor,H., Gomez,C., Ainley,D.G., Harding,J.S.,
            Fontenele,R.S., Schreck,J., Ribeiro,S.G., Oswald,S.A., Arnold,J.M.,
            Varsani,A., Enault,F. and Stedman,K.M.
  TITLE     Direct Submission
  JOURNAL   Submitted (24-FEB-2020) Biology, Portland State University, 1719 SW
            10th Ave, Portland, Oregon 97201, USA
COMMENT     Bankit Comment: ALT EMAIL:ide@pdx.edu                              
            Bankit Comment: TOTAL # OF SEQS:451                                
            Bankit Comment: GAP: est. length - alignment                       
                                                                               
            ##Assembly-Data-START##                                            
            Assembly Method       :: MetaSPAdes v. 3.12; IDBA-UD v. 1.1.1;     
                                     MEGAHIT v. 1.0.3                          
            Sequencing Technology :: 454; Illumina                             
            ##Assembly-Data-END##
FEATURES             Location/Qualifiers
     source          1..3728
                     /organism="Crucivirus-345"
                     /mol_type="genomic DNA"
                     /isolate="C11_167"
                     /isolation_source="Biofilm"
                     /country="New Zealand"
                     /collection_date=2012
     CDS             1..981
                     /codon_start=1
                     /product="Putative Replication Associated Protein"
                     /translation="MTAAKACVYERQWCYTWNNFTCEDYASMKEWCEKYCTWWIMGIE
                     KGEEGTPHIQGAFRTKNTRTFKNLKNKFGKVHWEMMKGTCQQSLTYCSKGGNFEVGGK
                     LPAQGKRQDLDNLKDAIIKDSVKLDDIICKMPMLYHQYGRTLEKLEDIALRKKSRTEM
                     TEGIWYWGKTAVGKSHLAFEGYHPSTHYLLSLEDKGWWEGYNGQDTVIINDFRGEIKY
                     SELLQLIDKWPYNVTRRNRGTVPFISKRVIITSSLPPDKCYRHRQDEDCIEQLLRRLK
                     VVELVKEPMKVPLAESSGSGRSGQGNTIHDHSASATKKSCICDATFCECI*"
     CDS             complement(1982..3601)
                     /codon_start=1
                     /product="Putative CruV Capsid Protein"
                     /translation="MNRSVRTSKTGGVTRKASGTSRASSSKMAAPRAKRWTFAADAKG
                     FGIGGGIKISSKRKGMSRAVAPSATSTTVSQYKPKVSGGSAANSFTIENRELLSSCLW
                     QGSNGFELTEFSINPGLSSIFQFASNASKNYTRYAMNMRLVWAPSVPSTTSGQIAFAM
                     DRDNTSVAPSSMQEVLSYESNVVTNIWSCVNFPENGMFASSEKLLYLRYGPLDDLSQI
                     NLYDLMKCYICLNGIAGASLGTGQSLGSVYIEYKITFFNQKLQDIVESNIFSVQSTSA
                     VGPGTVAIADDDDTTKYLYQYGEGDVQYLLQNSSTGHFYLIFPTAGYYTVDFYMFVSQ
                     DTGTITGPIQALSLVSELITVGTEVINGDLGTGSFNIETNLYTALTTNATNAQAHTKY
                     VCQVLSSGSYSGSNGAPIGEGWLYFDPGTILASIAADPNIGTAVFSCYQSYCIVNRIS
                     AAEAYWFYPLAFPEGASPSPLTQTISHRRKFHPVKGHARQNRRPPHPTSSSKQMPPLL
                     EDQSEKEESKEPKSEYDEFLAWKKKSTYLSK*"
ORIGIN      
        1 atgaccgccg ctaaagcttg tgtttacgaa cgacaatggt gttatacgtg gaataacttc
       61 acgtgtgaag attatgcatc catgaaggaa tggtgtgaaa agtactgcac ctggtggatt
      121 atgggtatag aaaaaggtga agaaggtaca cctcatatac aaggtgcttt tagaactaaa
      181 aacactagaa catttaagaa cttaaaaaat aagttcggta aggtgcactg ggaaatgatg
      241 aaaggcacat gtcagcaaag tctaacgtac tgttccaaag gaggtaattt tgaagtagga
      301 ggcaaactac ctgcccaagg aaagcgtcaa gacttagata acctgaaaga tgctatcatt
      361 aaggatagtg ttaagttaga tgacattata tgtaaaatgc ctatgcttta tcaccagtac
      421 ggtagaaccc tcgaaaaact cgaggacatt gctcttcgta aaaagtcgcg aacagaaatg
      481 actgaaggta tctggtactg gggaaaaaca gctgtaggca aaagtcatct ggcttttgag
      541 ggctatcacc catctacaca ctatctttta tctttagaag ataaagggtg gtgggaaggc
```
