## Supplementary material for "Unveiling Crucivirus Diversity by Mining Metagenomic Data": Supp. File 1 (part 3 of 5)

```
      601 tataatggac aggataccgt cattattaat gatttcagag gtgagataaa gtactctgag
      661 ttattacagc tcattgacaa gtggccgtat aacgtcacac gtcgaaacag gggaacggta
      721 cccttcattt cgaaaagagt tatcataaca tcatcattac cgcctgataa gtgttacaga
      781 catcggcaag acgaggattg catcgagcag cttttgcgta ggttaaaagt tgtcgaactc
      841 gttaaagagc cgatgaaagt gccgctagca gaaagtagcg gcagtggcag aagtggtcaa
      901 ggtaatacta tacatgacca ctctgcctct gccaccaaaa agtcttgcat ctgcgatgcg
      961 actttttgtg agtgtatata ggcttacatg taaaacacga accctattct gtgttcgcgt
     1021 tttccccata atgtatcctc aatatcggat acattcttat gtaagccgag gacaccgtcc
     1081 cataaattta cccttacagg gataaatttc tgcggtgccc atgatatata tcatcatccc
     1141 cattttgtga tgatgatata tatcgttgtt gtgtatctat actcgatcaa attcacgatc
     1201 gtcatatgat cgaggggctc ccctataatt tacattccct gcgggaatgt aaattatagt
     1261 gtcctttctc tggtctcatg tgaacacaaa atgtgtcaga tctaccgtcg aatgtgtacg
     1321 ccctgacaga taagatctgc tcacttggaa tgacaaatta ttatacgaat ccattcccat
     1381 aaaaatgtcg caagctccat tttgtatggg cccctttgcg tataataatt tatcattcct
     1441 ggccgtgaag cagatcatat ctgctttggg gcgtacttca cgacgggatc atgtgacaca
     1501 tttgcgtgtg tgagtcggag agatattttt aatatacatg caagtatatg gttacaggta
     1561 tattatagta gtggtgtcgc tcacgcaagc tccgctaggg tccgctcgca cttcgcttcg
     1621 ctacgttacg cgggagtttt tattatggtc gccaattagc gccctaacgc aggcgctcgc
     1681 cgccgctgct cgcgctgtgt gtcggcgcta attattgaaa aaggtcaact tcctcaacat
     1741 agatagaacc ggacatagct aatctagtgt ttaagttatg taccttctct gttaaggaga
     1801 gtatgtgcga tttgagctta agtatagtag ccttataaga ttcgatttcc tcatccattt
     1861 gagaggctac ctctttgagg agacgatact tgagcatttt ttcattatgg taagtatggg
     1921 tgactgacat cttatatact attactaata tataagatat ttttttataa gttttcactt
     1981 attacttaga aaggtaggta cttttcttct tccatgctaa gaactcatca tattcactct
     2041 taggttcttt agattcttct ttttcagatt gatcttccaa aagaggaggc atttgtttag
     2101 aggaagaagt agggtgaggt ggtcgcctat tctgacgtgc gtgacccttt acaggatgga
     2161 acttacggcg atgtgaaata gtctgtgtta gcggtgatgg agaagcacct tcggggaaag
     2221 ctaaaggata gaaccaataa gcttccgcag cagatatgcg attcactata cagtatgact
     2281 gataacacga aaaaacagca gttccgatat tggggtctgc tgcgatacta gcaagtatgg
     2341 tacctggatc aaaatataac catccctctc cgataggtgc accattactt ccggaataag
     2401 aaccggaaga aagaacctgg catacgtact tagtatgagc ttgagcatta gtagcattag
     2461 tagtaagagc ggtgtaaaga ttagtttcga tattgaaact accggtacca aggtctccat
     2521 taatcacttc agttcctact gtaattagtt cagagaccag tgataaagcc tggatgggcc
     2581 cagttatagt accggtatcc tgtgagacaa acatataaaa gtcgacagta taatatccag
     2641 ctgtaggaaa gataagatag aaatgtcctg tagaagaatt ctggagaaga tactgaacat
     2701 caccttctcc atactggtag agatacttag tcgtatcatc atcatcagct atggctacag
     2761 ttccaggacc tacagctgag gtagactgaa cagaaaagat attagactcg actatatctt
     2821 ggagcttctg attaaagaat gtgatcttat actcgatata tactgaaccg agagactgtc
     2881 cagttccgag agaagcacca gcgataccat taagacagat atagcacttc ataagatcat
     2941 aaaggttaat ctgagaaaga tcatctaatg gaccataacg aaggtatagt aacttctctg
     3001 aagaagcaaa cataccattc tcggggaagt taacgcaaga ccaaatatta gtcactacgt
     3061 tactttcata agaaaggact tcctgcatag atgatggagc tacagaagtg ttatcacgat
     3121 ccatagcgaa agcgatttgt ccactagtcg tagatgggac tgaaggagcc cacactaatc
     3181 gcatattcat agcatatctg gtataattct tagaagcgtt cgaagcgaac tgaaagatac
     3241 tagaaaggcc tggattaata gagaactcag taagttcaaa accattagat ccttgccaga
     3301 gacagctaga aagaagctcg cgattctcga tagtaaagga gttagcggca gaacctccac
     3361 taaccttagg cttatactga gaaacagtag tagatgtggc tgatggagct accgcacggg
     3421 acattccttt acgcttgcta gaaattttga taccgcctcc gataccaaag cccttagcgt
     3481 cagcagcaaa tgtccatcgc ttggctctag gtgcagccat cttagaacta gatgcgcgag
     3541 atgtgcctga ggcttttcgt gttacaccac ccgtttttga agtacgaact gatctattca
     3601 ttttgctagt tatactagtt atatatggga cagactttat tttatagctt tttagcgttt
     3661 ttttcaaaac tagaaaatta ttaaaaaaag taagctataa aaaaagaaag tatatataac
     3721 aataaaaa
//
LOCUS       CruV-346                3749 bp    DNA     circular     24-FEB-2020
DEFINITION  Crucivirus-346 isolate 120_1193_IR2_3297.
ACCESSION   CruV-346
KEYWORDS    .
SOURCE      Crucivirus-346
  ORGANISM  Crucivirus-346
            Unclassified.
REFERENCE   1  (bases 1 to 3749)
  AUTHORS   de la Higuera,I., Kasun,G.W., Torrance,E.L., Pratt,A.A.,
            Maluenda,A., Colombet,J., Bisseux,M., Ravet,V., Dayaram,A.,
            Stainton,D., Kraberger,S., Zawar-Reza,P., Goldstien,S., Briskie,J.,
            White,R., Taylor,H., Gomez,C., Ainley,D.G., Harding,J.S.,
            Fontenele,R.S., Schreck,J., Ribeiro,S.G., Oswald,S.A., Arnold,J.M.,
            Varsani,A., Enault,F. and Stedman,K.M.
  TITLE     Direct Submission
  JOURNAL   Submitted (24-FEB-2020) Biology, Portland State University, 1719 SW
            10th Ave, Portland, Oregon 97201, USA
COMMENT     Bankit Comment: ALT EMAIL:ide@pdx.edu                              
            Bankit Comment: TOTAL # OF SEQS:451                                
            Bankit Comment: GAP: est. length - alignment                       
                                                                               
            ##Assembly-Data-START##                                            
            Assembly Method       :: MetaSPAdes v. 3.12; IDBA-UD v. 1.1.1;     
                                     MEGAHIT v. 1.0.3                          
            Sequencing Technology :: 454; Illumina                             
            ##Assembly-Data-END##
FEATURES             Location/Qualifiers
     source          1..3749
                     /organism="Crucivirus-346"
                     /mol_type="genomic DNA"
                     /isolate="120_1193_IR2_3297"
                     /isolation_source="Water"
                     /country="Norway"
                     /collection_date=2011
     CDS             1..1473
                     /codon_start=1
                     /product="Putative CruV Capsid Protein"
                     /translation="MVKRRKQHYPLAPIHDQYHAQAIMDQYDPKRARGTDFSKSRYGA
                     TALLATPEQRLNRRLGRFRGQGGYKDYLKWIPRGIGALAGGALALESGGDVIGGAKSG
                     WGRGGQFSKWAGWGDYAPVTMNSIMSGNEGMSSQQQIQVSNGAVDGSGDVLISNTEFV
                     QNVVVTASAAGTSSFSLQSYALNPGMSDAFPWLSQISNNFSLYEFQQLVFQYKPTSGE
                     FGSSGSNSLGKIIMATNYDADSENFANSRQMENYDYASACKPSTGMLHGVECAKKQRM
                     TDQLYVRSGATSKDKVLTDLGTFQIATEGITTSAAGTFVIGELWVSYTLKLSRKLLNS
                     KLGVDIEFDQASQTGSATPGSAVTYQARQIGGTLSYISTTTFRYTFPLNVNSGFYHIT
                     AVIKSDNLASNRQFSTTVPALNCTVRAVNNSLGFNISHPQTLTGVGALASNGSIEFFV
                     SVDAPGALLAHVDFVVGAGGFEATTGVSVLVMQANPQVVS*"
     misc_feature    907..929
                     /note="stem-loop"
     misc_feature    915..923
                     /note="nonanucleotide"
     CDS             complement(1474..1899)
                     /codon_start=1
                     /product="putative ORF"
                     /translation="MPILDKIEWEAQLRNVPVETIWDEYIAMGGGRFLDLTKEKDPRS
                     PPPSPRTPSPTPEDSSLSPEMKVEQRRRSQRLRQRSMISPPIPIRMRGSEYWNSLCAP
                     PLNLNLSIIDFEFELPDVDALEIDTNLINHMKRNANCID*"
     CDS             join(2013..2394,2444..2949)
                     /codon_start=1
                     /product="Putative Replication Associated Protein"
                     /translation="MIRLFYFAGLFFDRIKMSRSRNWCFTLNNYSEDDVKTFENVECE
                     YIIFGFEVGESGTPHLQGYIRFKNACRLSTLSSLCARAHYEVAKGDALSNIKYCSKQF
                     NEKQLLGEEWRPFFEKGDRPFTKSEASVARYDDAYKLAREGNFEDIQKDILIRCYNSL
                     RRIHSDFKQPVLMLQPGSKHEWFYGPTGSGKSRAAREHNGYFLKNASNKWWDGYNAEE
                     VVILDDFDKKFEYNGYYLKIWADIYPFSAEVKNGSTGSIRPKKIIVTSNYHPNEIWTD
                     EQTLEPLLRRFNVTKYNVL*"
ORIGIN      
        1 atggttaaaa gacgtaaaca acattatcca cttgctccta ttcatgatca gtatcatgct
       61 caagccataa tggatcagta tgatcctaag cgtgcgcggg gtaccgattt ttccaaaagc
      121 aggtatggtg ctactgccct tcttgccact cctgagcaaa gattgaatcg gagattagga
      181 agatttcgcg gtcaaggagg ttataaagat tatttaaaat ggataccccg cggtattggc
      241 gctcttgctg gcggggcttt agcactcgaa agtggcgggg acgtcattgg gggtgcgaag
      301 agcggttggg ggcgaggagg acagttctct aaatgggctg gttggggtga ttatgcccct
      361 gttactatga attctattat gagtggtaat gaaggcatgt ctagccaaca acaaattcag
      421 gtttctaacg gtgcagtcga cggttctggt gatgtcctta tttcaaatac tgaatttgtt
      481 caaaatgttg ttgtgactgc gtctgctgct ggtacatcta gtttttcgtt gcagtcctat
      541 gctctaaatc caggaatgag cgatgccttt ccttggttgt ctcagatatc taataatttt
      601 tcattgtatg agtttcaaca gcttgtcttt cagtataaac ctacttctgg tgaatttggt
      661 tcttctggtt ctaattcact tggaaaaatt attatggcta cgaattatga tgctgattct
      721 gaaaactttg caaattctcg ccaaatggag aattatgatt atgcatctgc atgtaaacca
      781 tcaactggta tgttgcatgg agttgaatgc gctaagaagc agcgcatgac cgaccagttg
      841 tacgtaagga gtggtgcgac aagcaaggac aaagtattaa ccgatttggg tacatttcaa
      901 attgctacag aaggtataac aacttctgct gcaggcactt ttgttatagg cgagttatgg
      961 gtgagttaca ccctaaaact gagccgcaag cttcttaata gcaaacttgg agttgatatt
     1021 gaatttgatc aagcgtccca aaccggtagt gccactcctg gtagcgctgt tacttatcaa
     1081 gcccgtcaaa ttggaggaac gcttagctac attagcacaa cgacttttcg ctatacattt
     1141 cctttgaatg ttaattctgg cttttatcat attactgctg ttattaagtc agataatctg
     1201 gctagtaaca ggcagttctc tactactgtt cctgctctta attgcactgt tcgagccgtt
     1261 aataattcac ttggatttaa tatttcacat cctcaaactc tcaccggtgt tggtgcattg
     1321 gcttctaatg gtagtattga gttttttgtg tctgttgatg ctcctggtgc tttattagca
     1381 catgtcgact tcgttgttgg agcaggagga tttgaagcca ctacaggtgt atctgtatta
     1441 gttatgcaag ccaatcctca agttgtttct taattaatca atacaatttg catttctttt
     1501 catatgatta attaaattag tgtcaatctc taacgcgtcc acatctggta attcaaattc
     1561 aaagtctatt attgagagat ttaaattaag cggtggcgca cataaactat tccaatactc
     1621 acttcctctc atgcgtatcg gtattggcgg gcttatcata gaccgttgtc tcaacctttg
     1681 tgatcgtcgt cgctgctcga ccttcatctc tggtgaaagt gaagagtctt ctggtgtagg
     1741 acttggtgtt cgaggcgagg gaggcggtga acgagggtct ttttcctttg ttaaatctag
     1801 gaatctccca ccgcccattg cgatgtattc gtcccatatt gtttccacag gaacatttct
     1861 cagttgagct tcccattcta ttttgtccaa aattggcatt cttaatactg ttagaagact
     1921 taattgtaac acgcgacttg aaaagtcaaa tttcttttgt cgtgatttct atgtttacgt
     1981 ttggaaccgg ggtctaaaca acagataacc tgatgattag gttattttat ttcgcgggtt
     2041 tattttttga cagaataaaa atgagcaggt cccgaaattg gtgttttact ttgaacaact
     2101 actctgaaga tgatgttaag acatttgaaa atgttgaatg tgaatacatt atatttggtt
     2161 ttgaagtcgg ggaaagtggt actcctcacc tgcaggggta cattcgtttt aagaacgctt
     2221 gtcgtttgtc cactttgagc tctctatgcg ctcgcgctca ttatgaggtc gctaaaggcg
     2281 atgctcttag caatattaag tattgttcta agcagttcaa tgagaaacaa cttttaggtg
     2341 aagagtggag gccctttttt gaaaagggtg accgcccatt tactaaaagc gaaggtgaat
     2401 taagcatatt tggtgttggt aattttgaca tttggttttg tagccagtgt tgctagatac
     2461 gacgatgctt ataaattagc tcgtgaaggt aattttgagg atattcaaaa agacatcctc
     2521 attcgttgtt ataacagttt aaggcgtatt cattctgatt ttaagcaacc tgtgttaatg
     2581 ttacagcctg gttcaaagca tgagtggttc tatggtccca caggtagtgg gaaatctcgt
     2641 gctgctcgtg agcataatgg ttattttttg aagaatgcat ctaacaagtg gtgggatggt
     2701 tataatgctg aagaagttgt tattctggat gattttgata aaaagtttga gtataatggg
     2761 tattatttga agatttgggc ggatatttat ccatttagtg ctgaagtaaa aaacggcagt
     2821 actggatcta tccgacccaa aaagattatt gttactagca attatcatcc aaatgaaatt
     2881 tggactgatg aacaaacttt agaacctctt ttaagaagat ttaatgttac taaatataat
     2941 gttttataag tataaatgta aattgaacat tattggtaaa accagcaaat atatggttgt
     3001 ggccacggaa agagcaggat aatctacgca gtaatgcgag tatgttgtcc atccccttga
     3061 ttcaaggtat ccgtctaaca acagtagcaa tattatgcta cctaattgca ctataaaaat
     3121 taataatgga aacaggttca ttatgtatgt cacaacattc atttttttaa tatcgcctaa
     3181 attgtctttg tctgttgttt gcgtacagtc ttcttcttgc tctttgcaat acagccatac
     3241 gatgattatc cgctaatagc ctcctttgcc acggtgcaaa gagccgccgc cttatatggt
     3301 ggtgtggcgg tgttcccaaa cgaaatgaat gccggtcatc tatatgtctt gtttgggctc
     3361 ttgtatttaa aatgagaggc gagctattgc ttgaagaatt ggaactcatt ttattatggc
     3421 tgtcacgcgc gacttttggg agcaaaaagc aggtgcagct gcaagctgct taagagcggt
     3481 gggtagggac ccgccgcgta catgctattt caaacaacat caaccccctg gcggcaatag
     3541 tgtttgtttc attgcggagc cacagttgtt gactaagttc agtattacct tagtcaacag
     3601 ctgtgtcagt gtcagcccta agtaacccta aaaaatagcc tcgaaacacc ttatattatg
     3661 atgtacccag cgactaccca gtgaattttg tgacacattg gattgtgaca acttacttac
     3721 tcctgtgtca gtgtgtttta cataacaaa
//
LOCUS       CruV-347                3766 bp    DNA     circular     24-FEB-2020
DEFINITION  Crucivirus-347 isolate 120_1156_IR2_3297.
ACCESSION   CruV-347
KEYWORDS    .
SOURCE      Crucivirus-347
  ORGANISM  Crucivirus-347
            Unclassified.
REFERENCE   1  (bases 1 to 3766)
  AUTHORS   de la Higuera,I., Kasun,G.W., Torrance,E.L., Pratt,A.A.,
            Maluenda,A., Colombet,J., Bisseux,M., Ravet,V., Dayaram,A.,
            Stainton,D., Kraberger,S., Zawar-Reza,P., Goldstien,S., Briskie,J.,
            White,R., Taylor,H., Gomez,C., Ainley,D.G., Harding,J.S.,
            Fontenele,R.S., Schreck,J., Ribeiro,S.G., Oswald,S.A., Arnold,J.M.,
            Varsani,A., Enault,F. and Stedman,K.M.
  TITLE     Direct Submission
  JOURNAL   Submitted (24-FEB-2020) Biology, Portland State University, 1719 SW
            10th Ave, Portland, Oregon 97201, USA
COMMENT     Bankit Comment: ALT EMAIL:ide@pdx.edu                              
            Bankit Comment: TOTAL # OF SEQS:451                                
            Bankit Comment: GAP: est. length - alignment                       
                                                                               
            ##Assembly-Data-START##                                            
            Assembly Method       :: MetaSPAdes v. 3.12; IDBA-UD v. 1.1.1;     
                                     MEGAHIT v. 1.0.3                          
            Sequencing Technology :: 454; Illumina                             
            ##Assembly-Data-END##
FEATURES             Location/Qualifiers
     source          1..3766
                     /organism="Crucivirus-347"
                     /mol_type="genomic DNA"
                     /isolate="120_1156_IR2_3297"
                     /isolation_source="Water"
                     /country="Norway"
                     /collection_date=2011
     misc_feature    join(3752..3766,1..21)
                     /note="stem-loop"
     misc_feature    1..9
                     /note="nonanucleotide"
     CDS             95..1789
                     /codon_start=1
                     /product="Putative CruV Capsid Protein"
                     /translation="MSAVLTNFDIEQAIKKRRLSLPYQNQSDQIMGDILYAGAAPTAA
                     APKKTYKRRYKRRYGARKYKRRSYQYGRYARELRDFYAPRGSEQSINAFGADRYSANE
                     AQLKLRRATRFYGKGGYWDFLKPVGKWAARGVGALAGGGLGFEAGGLTGAVEGAQAGY
                     DRGAAFSKWAGWGAYNPAAGFGDGHSGGDVATNSLMQMTGGGPSQQISVNSDSVEGDV
                     IISYTEFVQNVTVSSLAAGSSPFTVQSFPLNPGFSTTFPWLSQLANNFTLYEMNGLIF
                     QYKPTSGDYGSTNSNALGKVIMCTNYDPDAPAFFGAQQMENYDYAVACKPSNGMYHAV
                     ETHPKQRVTNQMYVRAGSTTKDLTLCDLGLFQVATEGIYTGAAGTYVIGELWVTYSVK
                     LSRKNLNDASLGISIPVDYFTQRSLVNSAPGGTMVSQLSRIGCVISSQTSTRIRVTFP
                     TSISSGFYSINCWGCDATGTPFASSQNFTSVGAVSNCGLRSINSGAQAVQRAPNISTL
                     SVANNVINYFILVTINAPGTLQAYVELNLSATLNASSQLALIVEQVPQALYAAAIL*"
     CDS             join(2727..3048,3143..3666)
                     /codon_start=1
                     /product="Putative Replication Associated Protein"
                     /translation="MSARARNWCFTLNNYTDEEVQLVMKEHTPRNYIVFGYETGENGT
                     PHLQGYVMLKNPAKLDVMKKWIPRAHFEIARGKPQQNIDYCIKEVFNAEINGVEHVPF
                     FEEGVQTKRYDEAYELAKQGDFESIPKDILIRCYRSLKSIHSDQKKTIESLTPGVKHF
                     WFHGSTGTGKSMKAREIFSPFYLKNASNKWWDGYNGEDNVIIDDFDKKFEYNGYYLKI
                     WGDMYGFVGEVKNGNTGLIRPRNIVVTSNFHPEEIWQDKQTLEPLLRRFQVICFPVSY
                     DILKN*"
ORIGIN      
        1 tagtattacc ctaaggtaag tgcttgtgtt tgtgtttcga atgccatttc cgaaaacaca
       61 aaattgtcca aacggatttt tatagacaca ttcaatgtca gctgtactta ccaattttga
      121 tatagaacaa gctataaaaa aaagacgatt gtctttgcca tatcaaaatc agtcagatca
      181 aatcatggga gacattttat atgcaggagc ggctccaaca gccgctgcgc ccaagaaaac
      241 gtacaagaga agatacaaga ggaggtacgg tgcgcgcaaa tacaaaaggc gctcgtatca
      301 atacggacgt tacgccagag agctccgcga cttctacgcc cctcgtgggt cagaacaatc
      361 aataaacgct tttggcgctg atcgatattc agctaacgaa gctcaattaa aattacgacg
      421 agccacccgg ttttacggta aaggtggtta ttgggacttt ttaaaaccag taggcaagtg
      481 ggctgcccgc ggagtaggtg cattagcagg tggtggttta ggtttcgaag ctggaggatt
      541 aaccggagct gtagaaggag cgcaagctgg ttatgaccgt ggtgcagcgt tttcaaagtg
      601 ggctggttgg ggcgcctata atcctgctgc tggatttggg gatggacaca gcggaggaga
      661 cgtggccact aatagtttaa tgcaaatgac aggtggtggt ccgtcacaac aaatatcagt
      721 taactctgat tctgtcgaag gcgacgttat catttcatat acagagtttg tgcagaacgt
      781 taccgtatct tcactagctg caggatcatc tcctttcact gttcaaagct tccctttaaa
      841 cccaggtttt tcaacaacat ttccatggct ttcgcaatta gccaataatt ttactcttta
      901 tgaaatgaat ggtttgatat tccaatacaa acctacatcc ggagattatg gttcaactaa
      961 ttcaaatgct ttaggtaaag ttattatgtg taccaattat gatccagacg cacctgcatt
     1021 ttttggtgcg caacaaatgg aaaattatga ttatgctgtt gcctgtaaac cttcaaatgg
     1081 catgtaccat gcagttgaaa cccatccaaa gcagagagtt actaatcaaa tgtatgttcg
     1141 tgctggaagc acaaccaaag atttaacttt atgtgattta ggcctcttcc aggtagcaac
     1201 agaaggtatt tatactggtg cagctggtac ctacgtaata ggtgaattgt gggttactta
     1261 ttccgtgaag ttatcccgta aaaatttgaa tgatgcttct ttaggaatct caatccccgt
     1321 tgattacttt acacaacgta gcttagttaa ctctgcacca ggaggaacta tggtttctca
     1381 attatctcgc attggatgtg taatctctag tcaaacttcc actcgtatca gagtaacgtt
     1441 ccctaccagc atcagttccg gattctactc cattaattgc tggggttgcg atgcaactgg
     1501 aactccattt gctagtagtc aaaacttcac tagtgttggt gctgttagta attgtggatt
     1561 acgttctatt aattctggtg cacaagcagt gcaacgtgct cctaatatct caactctgag
     1621 tgttgctaat aacgttatta attatttcat tttagttact ataaacgctc caggtacttt
     1681 acaagcttat gttgaactga acctcagcgc tacactcaat gcatcatccc aattagctct
     1741 aattgtagaa caagttccgc aagcgttgta cgctgcagct atactttaaa cacaattata
     1801 acaatatgcc tttttaattt ttttataatg tctcaaccca ttcaacataa aattagatat
     1861 gaacaaatac aggtgcaact ccgtcccctc actactcgta ggttgcatct tattggaagg
     1921 atggatcata tcattaaacg cgaggtagaa agcaaaacgt acagcgaata taagtattgg
     1981 aatcaacaac aaatccttgt tttcgccgag aaacaaagga tagattccat tatcaaagga
     2041 ttaaatgatg aattaaatgt atatgattca tacatgtatt gttaaaattt aaaacatttt
     2101 atttatctgt aacattaaaa acatcatcat tacttaaatt tgacaaagat gatccatccg
     2161 atgaagtatc gctaacttca gtcatatcat aatatcgtga ctgcgtttta gctaacagaa
     2221 tatcttcttc caatctctcc cgaataagct ctagttcagc aaccgcgtga agcgagtcat
     2281 acaattccca atcaaaatct ggcctagatt gtttcattgc aatcagcata tctctagctt
     2341 gttccgattc gctccgctta atggacattt agtttgtaac ttttcttctt gtatgtaaag
     2401 gtataggtaa cgcaccttgt tttttatata ttagtaaaca gttttctcgc ctacttacat
     2461 atcaacgtgt ttcccgcgct gcgagcacgc tcagcgcagc gtggtatccg tataaactat
     2521 gttttaggtt caccatgttg aataactatg ttttaggttc accatgtata ggtttagtaa
     2581 caactaacgt tagactataa gctcccccgc gctagtgggg gcgggggggg agcacagcgc
     2641 agcgagttta gcaagacccc aagaacacag gattgagatt actatgttct cgtggtcttt
     2701 tcaaatcata atttttttaa aaaatcatgt ctgcaagagc aagaaactgg tgttttacgt
     2761 taaataatta tacagatgaa gaagttcaat tggtaatgaa agagcacaca cctcgtaact
     2821 acattgtttt tggttatgaa actggtgaaa atggaactcc acatttgcaa ggttatgtaa
     2881 tgcttaaaaa ccccgcgaaa ttagacgtaa tgaaaaaatg gatacctcgt gctcattttg
     2941 aaattgctcg tggtaaacca caacagaata tagactactg tattaaggag gtttttaatg
     3001 ctgaaattaa tggcgtggaa catgttcctt tttttgaaga aggagtacgt cctaaaatca
     3061 atgatagttc aggtgcgttc gcttttttta tggataacaa caacgatttt cgtgtatgtc
     3121 atgacatatc tttatggttt agagacgaaa agatatgatg aagcttatga gcttgccaaa
     3181 caaggcgatt ttgaaagcat acctaaagat atattaattc gttgttatag atctttgaaa
     3241 agtattcact ctgaccaaaa aaaaacaatt gaaagtttaa cacctggcgt taaacatttt
     3301 tggtttcacg gttctacagg tacagggaaa tccatgaaag ctagagaaat attttctcct
     3361 ttctatctga aaaacgcttc taacaaatgg tgggatggtt ataatggaga agacaatgtt
     3421 attattgatg attttgacaa aaaatttgaa tataatggat attatttaaa aatatggggc
     3481 gacatgtatg gatttgtcgg tgaagttaag aatggaaaca ctgggctcat acgccctcgt
     3541 aatatagtgg tgacttccaa ctttcatccg gaggaaatct ggcaggataa gcagactcta
     3601 gagcccttat tgcgaagatt tcaagttata tgctttcccg tatcatatga tatattaaag
     3661 aattaatata cctcacaata ccataaagta ttattattat tataactaca accaattttt
     3721 caaaatccgt aagtacggac atcaaacaca aacttacctt aggata
//
LOCUS       CruV-348                3769 bp    DNA     circular     24-FEB-2020
DEFINITION  Crucivirus-348 isolate 120_104_SvL2_3298.
ACCESSION   CruV-348
KEYWORDS    .
SOURCE      Crucivirus-348
  ORGANISM  Crucivirus-348
            Unclassified.
REFERENCE   1  (bases 1 to 3769)
  AUTHORS   de la Higuera,I., Kasun,G.W., Torrance,E.L., Pratt,A.A.,
            Maluenda,A., Colombet,J., Bisseux,M., Ravet,V., Dayaram,A.,
            Stainton,D., Kraberger,S., Zawar-Reza,P., Goldstien,S., Briskie,J.,
            White,R., Taylor,H., Gomez,C., Ainley,D.G., Harding,J.S.,
            Fontenele,R.S., Schreck,J., Ribeiro,S.G., Oswald,S.A., Arnold,J.M.,
            Varsani,A., Enault,F. and Stedman,K.M.
  TITLE     Direct Submission
  JOURNAL   Submitted (24-FEB-2020) Biology, Portland State University, 1719 SW
            10th Ave, Portland, Oregon 97201, USA
COMMENT     Bankit Comment: ALT EMAIL:ide@pdx.edu                              
            Bankit Comment: TOTAL # OF SEQS:451                                
            Bankit Comment: GAP: est. length - alignment                       
                                                                               
            ##Assembly-Data-START##                                            
            Assembly Method       :: MetaSPAdes v. 3.12; IDBA-UD v. 1.1.1;     
                                     MEGAHIT v. 1.0.3                          
            Sequencing Technology :: 454; Illumina                             
            ##Assembly-Data-END##
FEATURES             Location/Qualifiers
     source          1..3769
                     /organism="Crucivirus-348"
                     /mol_type="genomic DNA"
                     /isolate="120_104_SvL2_3298"
                     /isolation_source="Water"
                     /country="Norway"
                     /collection_date=2012
     misc_feature    join(3757..3769,1..18)
                     /note="stem-loop"
     misc_feature    1..9
                     /note="nonanucleotide"
     CDS             complement(304..1956)
                     /codon_start=1
                     /product="Putative Replication Associated Protein"
                     /translation="MFSQKCDQKFQINEYSHRYSDWREDPNMDLINSSEDLDDFCKFY
                     NGRISRSMVNEEIQRSKDDKCIKKLAFTHHTLQDEVDAKNGAPFPKPLRIPGTYGKSS
                     RVEGCKCINACFNPEDCPMVRAAKKKPGIRKIKVKSTPPVTPVSVEPEEEEDKCTYSK
                     DKSYRGYAITDFEMDVNFWEDQWNTDKYTYLLVCEETCPKTGELHWQTFVYYTNKSKY
                     SACLKRFKPRHIGAIYATPSDNARYCKKGDQSKAEYREFGSKGPNYGLNCIIIFEQGE
                     CPQQGARTDLETIYEQIKKGEIRTKTGLANANISIACQYGKPLMELVEEAQESRSWKT
                     EVWAIIGKGGTGKSRLARKLDPDVKAIKFTGDKKCPFILGYKGHPEVVMIEEFDPDCC
                     TQEFWLEACDRYEMPVNIKGSETTWNPRKIYFTSNKDPSTWWGGWNRQTERRFTQILE
                     CDVDVEPEDLHPVRRKILMNKDGVILKDDVIPWKPEEEPKEVSLEESLAAGVQTKDGY
                     TFTAKAVGEKVDANALTGHDRIAWEEAKRAEAEYKKSLVRLK*"
     CDS             2061..3566
                     /codon_start=1
                     /product="Putative CruV Capsid Protein"
                     /translation="MPAPKRVIRRAPAKKAAPKRIIRRANPGASVQRAMLRDLGPRRR
                     AAAPKRSSGGSSLGTAIGSAIGLALGGPGGAAAGGMIGSAGGNFLSKIFGHGDYQVSN
                     SNMIKSNNLISNSANIPQFGTGKVATNFRHREFLGDVISSSTANTFKIDSFSINPGVD
                     ATFPWLAGVVGAKYQQYRINGMTFEFRSMSADALNSTNTALGSVIMSTDYDSADTAFT
                     SKQQMENTEYGVSCKPSVNMMHGIECERSQTPVSELYIRAFDVPSGKDVRFYDIGRFS
                     IASTGCQGTNVNLGELWVSYDIDCFKAIEQVPGFLIPFSQYALVGTLPASAPLGTSQS
                     QLLTQSGNEVAMTFTANKMSWPLSIDVGSIWHVQINWLRTSSALTAPVITSGNGMFFN
                     TNTVWKTITGTTCTDIRVDVDVQYQGGANAANLPYLNIANFTHAGANQQSDLYITQMS
                     GLWPGTYTSQTQSLPPEDEEETSPEYIEEMEQKKPQQTISKGMSKMRIGFL*"
ORIGIN      
        1 tagtattact tgaggcactt aaggttttaa atttaaccgg ttgtttaccg gttaaaataa
       61 aacattcagt cgtcttaaaa gttctccaca gaacttttat aggaaaatag aatagtaaag
      121 tcatagcaac tagtagctat gctttcactc ttttcttttc aaaatttctc cacaggatag
      181 attttttaac ttttccatat aacaatatag aaaatttttt tatttttcgt taactaacta
      241 aacataaact gctcccccgc tggcgggggc cggggggtga cctatatact tatcgtttat
      301 aagttatttg agtctaacaa gagacttctt gtattcggct tcagcacgct ttgcttcttc
      361 ccaagcaata cgatcatgac ctgtcaaggc attagcgtct accttttctc ccactgcttt
      421 agctgtaaaa gtgtagccat ctttagtctg cactcctgca gccaacgatt cttcgagaga
      481 tacttctttc ggttcttcct ctggtttcca aggaataaca tcgtctttga ggatgacacc
      541 atccttattc attaagatct tgcgtcttac tggatgtagg tcctctggtt ctacatcgac
      601 atcacattct agaatttgtg taaatcgacg ttccgtctgt cgattccaac cgccccacca
      661 ggttgatgga tctttgttcg aagtaaaata aattttgcga ggattccatg tagtttcact
      721 acccttgata ttaactggca tttcatatcg atcgcaagct tctaaccaga actcttgcgt
      781 acaacaatca ggatcgaact cttctatcat gaccacttct ggatgtccct tgtatccaag
      841 gataaaaggg cattttttgt cacctgtaaa tttgatagct tttacatcgg gatctagttt
      901 gcgtgcaagt cttgatttac ctgtcccgcc tttaccgatg atggcccata cttcggtttt
      961 ccaagaacgc gattcctgag cttcttcaac taattccatt agtggctttc catactggca
     1021 agctatagag atattagcat tagctaaacc agtcttggtt cttatctcac ccttttttat
     1081 ctgttcataa attgtttcga ggtcggttct cgcaccttgc tggggacact ccccctgctc
     1141 gaatatgatt atgcagttca aaccataatt tggtcccttt gatccaaatt ctcggtattc
     1201 agctttagac tgatctccct ttttacaata tctcgcattg tcagaaggag ttgcataaat
     1261 agcacctatg tgtctaggtt taaaccgttt cagacacgcg ctatatttgc ttttgttcgt
     1321 atagtacacg aacgtctgcc aatgcagttc acctgtcttt gggcaagttt cttcgcaaac
     1381 taacaggtaa gtatacttat ctgtattcca ctgatcttcc cagaaattga catccatttc
     1441 gaagtctgtg atagcgtatc ctctgtaaga tttatcttta ctataggtac acttgtcttc
     1501 ttcctcttcc ggttcaactg aaaccggagt aacaggaggt gtagacttaa ccttgatctt
     1561 tctgattcca ggtttcttct ttgctgctct caccataggg cagtcctctg gattgaaaca
     1621 tgcgtttatg catttacaac cttctactct agaacttttc ccataagttc ctggtatcct
     1681 taaaggtttc ggaaaaggtg caccgttttt cgcatcgact tcatcttgaa gcgtatggtg
     1741 agtaaaggca agtttcttga tacacttgtc gtctttactt ctttgtatct cttcattgac
     1801 cattgaacgg gatattctac cattgtagaa cttgcaaaaa tcatctaggt cttcagagct
     1861 attgattaga tccatatttg gatcctctct ccaatcagaa tatctatgag agtattcgtt
     1921 aatttggaac ttctggtcac acttctggct gaacatctgg ttttatttac aacggaagtt
     1981 ttaaaacaat cacttttggt tttttttcgt taattttaaa ttaaaatttg atattaaaaa
     2041 caattttaaa ggcataataa atgcctgccc ccaagcgagt catacgccga gccccagcca
     2101 aaaaggctgc ccccaaacgc ataatacgaa gagccaaccc aggcgcttca gtacagcgtg
     2161 caatgctgag agatctaggc ccacgccgaa gagctgcagc acctaaaaga tcctcaggtg
     2221 gatcttctct cggaactgca atcggttccg ccatcggtct tgcactcgga ggccccggag
     2281 gtgcagcagc cggtggtatg ataggtagtg ctggaggcaa cttcttatct aaaatctttg
     2341 gacatggtga ctatcaggtc tcgaattcta atatgattaa gtcaaacaac ttaattagta
     2401 attcagccaa cattccgcaa tttggcactg gcaaagtagc tactaacttt agacatcgag
     2461 aattccttgg agatgttatt agctcatcca cagctaatac ctttaagatt gatagcttct
     2521 ctatcaatcc aggtgttgat gcaactttcc cttggctcgc aggagtcgtt ggggcaaagt
     2581 atcaacagta ccgtatcaac ggtatgacat ttgaatttag aagtatgtca gcagacgcac
     2641 ttaattcaac aaacactgct ctaggttcag taatcatgtc aacagactat gattcagctg
     2701 acaccgcttt tacatctaaa caacagatgg aaaatacaga gtacggagta tcctgtaagc
     2761 cctcagtgaa catgatgcac ggcattgaat gtgaacgctc tcagacacct gtttctgagt
     2821 tatatatcag agcctttgac gtcccttcag gcaaagatgt caggttctat gatataggta
     2881 gattctcaat agcatctacc ggttgccaag gtactaatgt aaaccttgga gagttatggg
     2941 tatcttatga tatcgattgc tttaaagcca tcgaacaagt acctgggttc ttgatcccat
     3001 tctcacaata tgccctagta ggaacactac cggcttccgc cccactaggt acttcacaat
     3061 cacaattgtt aactcaatct ggaaacgagg tagcgatgac tttcacagct aataaaatga
     3121 gttggcccct atctatcgat gtagggagta tctggcatgt ccagattaac tggttaagaa
     3181 catcttcagc tctaaccgcc ccagtcatta cttcaggtaa tggcatgttt ttcaacacca
     3241 atacagtgtg gaaaactatt acaggtacta cctgtacaga tattagagtc gatgtagacg
     3301 ttcaatatca aggtggtgct aatgcagcta accttcctta tttaaatatc gctaatttta
     3361 cacatgcagg tgcaaatcag caatcagatc tttatattac ccaaatgtct ggtttatggc
     3421 ctggtacata cacatcacag acccaatctc ttcctccaga ggatgaagaa gagacatctc
     3481 cagaatacat tgaagagatg gaacaaaaaa aacctcagca gactatctcg aaagggatgt
     3541 ccaagatgag gattggtttt ctctagagta agccaatata ttaatctact acaccaaata
     3601 gtagattatt ctttctcgtt ctcgtcttac actatttggt actacaccat atatgaaaaa
     3661 gcgcaaaaga acgccaaggc ccccagttgg ggccgcggag aggacgtgat tctacgaata
     3721 agacatcgtt tcgttgtccg tccgttaatc tcccaggtgc ctcaattat
//
LOCUS       CruV-349                3770 bp    DNA     circular     24-FEB-2020
DEFINITION  Crucivirus-349 isolate H2_26680.
ACCESSION   CruV-349
KEYWORDS    .
SOURCE      Crucivirus-349
  ORGANISM  Crucivirus-349
            Unclassified.
REFERENCE   1  (bases 1 to 3770)
  AUTHORS   de la Higuera,I., Kasun,G.W., Torrance,E.L., Pratt,A.A.,
            Maluenda,A., Colombet,J., Bisseux,M., Ravet,V., Dayaram,A.,
            Stainton,D., Kraberger,S., Zawar-Reza,P., Goldstien,S., Briskie,J.,
            White,R., Taylor,H., Gomez,C., Ainley,D.G., Harding,J.S.,
            Fontenele,R.S., Schreck,J., Ribeiro,S.G., Oswald,S.A., Arnold,J.M.,
            Varsani,A., Enault,F. and Stedman,K.M.
  TITLE     Direct Submission
  JOURNAL   Submitted (24-FEB-2020) Biology, Portland State University, 1719 SW
            10th Ave, Portland, Oregon 97201, USA
COMMENT     Bankit Comment: ALT EMAIL:ide@pdx.edu                              
            Bankit Comment: TOTAL # OF SEQS:451                                
            Bankit Comment: GAP: est. length - alignment                       
                                                                               
            ##Assembly-Data-START##                                            
            Assembly Method       :: MetaSPAdes v. 3.12; IDBA-UD v. 1.1.1;     
                                     MEGAHIT v. 1.0.3                          
            Sequencing Technology :: 454; Illumina                             
            ##Assembly-Data-END##
FEATURES             Location/Qualifiers
     source          1..3770
                     /organism="Crucivirus-349"
                     /mol_type="genomic DNA"
                     /isolate="H2_26680"
                     /isolation_source="Water"
                     /country="New Zealand"
                     /collection_date=2012
     misc_feature    join(3757..3770,1..19)
                     /note="stem-loop"
     misc_feature    1..9
                     /note="nonanucleotide"
     CDS             309..1604
                     /codon_start=1
                     /product="Putative CruV Capsid Protein"
                     /translation="MPGRYVRKYPARRASSSRAVVYRGKGAYRRSAPARRYSRRVRYV
                     RPVKAPQQSSGSWLSDVGSKAGSALGSIVGKFLGLGEYKMARNSLINGSSPNQVPFMH
                     SAKDGVRIRHREFIADITTQAAFTNTSYSVNPGLSLSFPWLSALAQNFEEYRFEGLVF
                     EYVPMCGDAVSSTNSTMGVVVMAAEYNPTQAAYVNKQQMENSMWAMSDKPSKPIALPI
                     ECAPSLNPLSNQYIRIGAVASGQDVRFYDLCNIQVATVGAQASFKAGELWATYDIVLM
                     KPQLDSGLALSAEIAHYTLVAPSESGSAWFGTSRSAYYDNIGLTVAGASITFPLGSQG
                     TYHISYSQNGASTVLTNINTPTYTNCAQVTSYLNNNTLSAIRNGGTTSSIYFNSSYVY
                     IADPTLQAVVTFSGGTLCTTPTYGDLIVTQVNDNFRLNP*"
     CDS             1632..2033
                     /codon_start=1
                     /product="putative ORF"
                     /translation="MSAFYLLNTPSNGVYFGSSRTMSFDSIGLTVSTDTITFPLGLWG
                     YYYVNWVVYGGSTTVIAPSVTYTNCNTVSRFNNFSVNYITNSGATDSKLIYCFQIYIP
                     SPVSQASVGFSSGLMSISTTTGDLFVTEYDP*"
     CDS             2060..2572
                     /codon_start=1
                     /product="putative ORF"
                     /translation="MLKNYFFVCILLNMSDPVCCSDPVCCSECVKLRDDVNKIIHVVS
                     VMDKKFDEMFERIQVLEEIIDESHIDESDDEDNCRRLVSSPVQITCPDESEDEKSPAS
                     TALEWKDYSQSVEKLFKVDPPKNGVKYTAIEHDTFLKNGYDQRVGFCWLNFKNDEGAS
                     WWEVGHRRSG*"
     CDS             complement(2755..3735)
                     /codon_start=1
                     /product="Putative Replication Associated Protein"
                     /translation="MSIRKTIITSYLFQEREFEANLKTKEFAQVKFAVIQEELCPKTN
                     KMHHQGYLEFNKPVTLAFIKKLTGDNTTHVVTQKMKGTPLQGAEYCGYNNGGETEKNK
                     EKAIERIKNNWYYFEHGKLEWQEQGKRNDINEVVDMIHEGKQLKEIVEEYTSTYIRNY
                     KGIERAMQIMGKPLTTPKIEEKQVFLNYGESGTGKTELIYNSHPIHEIFRKPPGQWWD
                     GYCGQKYILIDDIQPNEYKIEEFLQWLDKYPISVPIKGSFVPLTCTHIYLTSNFDPNK
                     WFNYKSIESYKAIIRRITKIKYHEKEPLYDILKREMETEWVWEVAQGTAV*"
ORIGIN      
        1 tagtattacc tatagctacc tctgtatttt ttttgaaaaa aaaaataaaa aattggattt
       61 atcctaattt ttcggtttat tcgctgaggt tacgcgaaag agaatttttt tttttataaa
      121 ataaataatt atcggtcccg aagggattcg caatcataaa atgtcttaga atgcaaaata
      181 taattttgag gaaaaataaa tatttatttg ttccgttgca tttttttagt taattaatta
      241 tttatttatt ttttaaaaat aatataatac ttaatttata tctttgatag aaaatatttt
      301 tggaaaaaat gcctggtcgt tatgttcgta agtatccagc tagacgagct tcaagctctc
      361 gagctgttgt ttatagaggt aagggtgctt accgtaggtc tgctcctgct agacgttatt
      421 ctcgtagagt tcggtatgta agacctgtta aggctcctca acaatcttca ggttcttggc
      481 tttctgacgt aggaagtaaa gcaggttctg ctttgggtag tattgttggt aaatttttgg
      541 gattaggtga atataagatg gctcgtaatt ctttaattaa cggatcatct cctaatcaag
      601 tgccgtttat gcattctgcg aaggatggtg taagaattag acatcgtgag tttattgcag
      661 atattacaac tcaagccgcg tttactaata ctagttattc agtaaatccc ggattatctt
      721 tgtcttttcc ttggttgtct gctttagctc aaaacttcga agagtatcga tttgaaggtt
      781 tagtttttga gtatgttcct atgtgtggtg atgctgtatc atcaactaat tcaacaatgg
      841 gtgttgttgt aatggctgct gagtataatc caacgcaagc ggcttatgtt aataagcaac
      901 agatggagaa ttcaatgtgg gcgatgtctg ataagcctag taagccaatt gctttaccta
      961 ttgaatgtgc tccttctttg aatcctttgt ctaatcaata tattcgtatt ggtgctgttg
     1021 ctagtggtca agatgttaga ttttatgatt tgtgtaatat tcaagttgca acggtaggcg
     1081 ctcaagcgtc ttttaaagct ggtgagcttt gggcaactta tgatattgtt ttaatgaaac
     1141 ctcaattaga ttctggatta gcgttatctg ctgagattgc tcattatact ttagtagcac
     1201 cctcagaatc tggttctgca tggtttggaa catcacgtag tgcatattat gataatattg
     1261 ggttaacggt tgctggagct agcattacgt tccctcttgg ttctcaagga acttatcata
     1321 tttcatatag tcaaaatgga gcatctactg ttttgactaa tattaatact cctacgtata
     1381 caaactgcgc tcaagtcaca tcatacttga ataataacac attgagtgcc attcgtaatg
     1441 gtggaactac tagttctatt tattttaatt caagttatgt gtatattgct gatccaacac
     1501 ttcaagctgt tgttacgttt tctggtggca cattgtgcac tactcctacc tatggagatc
     1561 ttattgttac gcaagttaat gataatttta gattgaatcc ttaggacagt gatccttttt
     1621 gtagcagttc tatgtctgcc ttttatcttc ttaatacccc ttctaatggt gtttatttcg
     1681 gtagtagtcg aaccatgtct tttgatagta ttggtttgac ggtatctact gatactatta
     1741 catttccttt aggattatgg ggttattatt atgttaattg ggttgtttat ggtggatcta
     1801 ctactgttat tgctccttct gttacttata caaattgtaa cactgtttct cgatttaata
     1861 atttttctgt aaattatatt actaattcag gagcaactga tagtaagttg atatattgtt
     1921 ttcagattta tattcctagt cctgttagcc aagcttctgt tggtttttca tctggtttga
     1981 tgtctatatc aactactact ggtgatcttt ttgttactga atatgatcct taaaggttag
     2041 aactaattat ttaattattt tgttaaaaaa ttattttttt gtatgtatat tattaaatat
     2101 gtctgatcct gtttgttgtt ctgatcctgt ttgttgttct gaatgtgtta aacttcgtga
     2161 tgatgttaat aagatcattc acgtagtttc tgttatggat aaaaaatttg atgagatgtt
     2221 tgagcgaatt caagttttag aggagattat tgatgaatct catattgatg agtctgatga
     2281 cgaagataat tgcagacgtt tagtttcatc tcctgttcag attacttgtc ctgatgaatc
     2341 agaggatgaa aagagtcctg catctactgc attggaatgg aaagattaca gtcaatcagt
     2401 agagaagtta tttaaggttg atcctccaaa gaatggagtt aaatatactg caattgagca
     2461 tgatactttt cttaaaaatg gttatgatca aagagttgga ttttgttggt taaattttaa
     2521 aaatgatgaa ggtgccagtt ggtgggaagt tggtcataga cgttctggtt aattatttta
     2581 atcagtattt tttttaaatt ttgattttag ctgtatcacg cgcgacctgc agttttttgt
     2641 ataaaaatga acaaaaaaaa cataacttat cccattaggg tgcgtagcgt agctacgcat
     2701 ctgaaagaat aattattttt ttaatttttt tatacgtgga actgcatacg tgagttaaac
     2761 agcggtccct tgggcaactt cccacaccca ttctgtttcc atttctcttt ttaaaatatc
     2821 atataatggt tctttttcgt gatattttat ttttgttatt cttcttatta ttgctttgta
     2881 actttctata cttttgtagt tgaaccattt gtttgggtcg aagttacttg ttaaatatat
     2941 gtgtgtgcat gttagtggaa cgaatgatcc ttttattggc acacttatag ggtatttatc
     3001 aagccattgt aagaattctt caattttgta ttcatttggt tgtatatcat caattagaat
     3061 atatttttgt ccacaatatc cgtcccacca ttgtcccggt ggttttctaa atatttcgtg
     3121 aattggatgt gaattatata ttaattcagt ttttcctgtt cctgattcac cgtagtttaa
     3181 gaaaacttgt ttttcttcaa ttttaggtgt tgttaatggt ttacccatta tttgcattgc
     3241 tctttcaatg cctttgtagt ttcttatgta ggttgatgta tattcttcaa ctatttcttt
     3301 tagttgtttt ccttcgtgaa tcatatcaac tacttcattt atgtcgtttc ttttgccttg
     3361 ttcttgccat tctaattttc cgtgttcaaa ataataccaa ttatttttta ttctttctat
     3421 tgctttttct ttgttttttt ctgtttctcc tccgttgttg taaccacaat attcagctcc
     3481 ttgtaaaggt gttcctttca ttttttgtgt tacaacatgt gttgtattgt ctccagttaa
     3541 ttttttaata aatgctaatg ttactggttt gttaaattca aggtatcctt gatgatgcat
     3601 tttatttgtt tttggacata attcttcttg aattactgcg aatttaactt gagcaaattc
     3661 ttttgttttt aaatttgctt caaattctct ttcttgaaaa agatatgaag ttataattgt
     3721 ttttctaatt gacatcttta tttatttttt tttattgtag ctatagtttt
//
LOCUS       CruV-350                3777 bp    DNA     circular     24-FEB-2020
DEFINITION  Crucivirus-350 isolate H_268.
ACCESSION   CruV-350
KEYWORDS    .
SOURCE      Crucivirus-350
  ORGANISM  Crucivirus-350
            Unclassified.
REFERENCE   1  (bases 1 to 3777)
  AUTHORS   de la Higuera,I., Kasun,G.W., Torrance,E.L., Pratt,A.A.,
            Maluenda,A., Colombet,J., Bisseux,M., Ravet,V., Dayaram,A.,
            Stainton,D., Kraberger,S., Zawar-Reza,P., Goldstien,S., Briskie,J.,
            White,R., Taylor,H., Gomez,C., Ainley,D.G., Harding,J.S.,
            Fontenele,R.S., Schreck,J., Ribeiro,S.G., Oswald,S.A., Arnold,J.M.,
            Varsani,A., Enault,F. and Stedman,K.M.
  TITLE     Direct Submission
  JOURNAL   Submitted (24-FEB-2020) Biology, Portland State University, 1719 SW
            10th Ave, Portland, Oregon 97201, USA
COMMENT     Bankit Comment: ALT EMAIL:ide@pdx.edu                              
            Bankit Comment: TOTAL # OF SEQS:451                                
            Bankit Comment: GAP: est. length - alignment                       
                                                                               
            ##Assembly-Data-START##                                            
            Assembly Method       :: MetaSPAdes v. 3.12; IDBA-UD v. 1.1.1;     
                                     MEGAHIT v. 1.0.3                          
            Sequencing Technology :: 454; Illumina                             
            ##Assembly-Data-END##
FEATURES             Location/Qualifiers
     source          1..3777
                     /organism="Crucivirus-350"
                     /mol_type="genomic DNA"
                     /isolate="H_268"
                     /isolation_source="Water"
                     /country="New Zealand"
                     /collection_date=2012
     CDS             1..1413
                     /codon_start=1
                     /product="Putative Replication Associated Protein"
                     /translation="MFLITTNSPSLMEGQEKCHAIYSGLRKGHMDFLNKARSCRWSWT
                     LFNYTEEMIEGVATAFKTNEKLSYIVWGREVCPDTGRKHLQGYLEMKIKSGFRTVLKH
                     AGLPQNTFICVSKGNAKENRAYCTKDGNQVVELGKARDGQGHRNDLSDVKEMVKQGCS
                     LEEIADVATSYQGLRSINTYRAIYDKPRDFETKVVWLWGDTGTGKTLFARLITDNAWI
                     SAANGIEWFDGYYNNAYAILDDIRAESGRIEKFLRLFDRTGCPVPIKGSTVQWKPRLI
                     VVTGPFHPQVLFRKGAPCFEENVQQLLRRCDYVIHADKWNTDVLVDIMREKEIAESES
                     SDECPFVWDPLSVEEIYEMMDISIDDKSIERPKLALSKLSSPNVDGTRKTHYLASRSR
                     KTSNVSGCTSASSFVCNSAKPFSFEKWPKVGGNIPRASPLGRSPPETDPRPGFGKEEM
                     EESNAVLGSALARAAERLSH*"
     CDS             complement(2053..3663)
                     /codon_start=1
                     /product="Putative CruV Capsid Protein"
                     /translation="MPYGRKSGPYRAYVRGRGAYTVGRGIAALRPSVRKYFSKPSRAA
                     RVARPQSEKLFDAVALGASIGSRIGRTAGSAIAPGIGTVAGSTFGSVAGSAAGRGFQR
                     ITGWGDYKVGSKKGGTDFSVPVFGNDAIRIRKREFIATLNCTTDFQNNIFPIQPGDET
                     TFPWLSAIANCYEQYRFNGCIFSYVSLTSDAIASSTQLGLGQVIAATDYNASELPFLN
                     EIEMLGNTFAVSGKPSNDLMHAVECAPKQTAQKVYYTRTGAVPYGSDPRLYDVGTFQI
                     ATVGAQANYTGAGSLYVSYDITFMKSKMINQLGLAVNTDHFAFGEVDATADDYFSTIA
                     KQNHILPGSNLGCTLEENNIIFPSTLQTGYYMITYCVWGDGPAADATVETDSNPEVKG
                     FVSIKSPSSAKKPSTLISPGPVAAPDINCNNCELLAAFPRPSTVAAQTSGYLWNDGQY
                     ASTSTSGNLQTLVMSFIVRIVARDASITFSGGILPLNDGGLSSGDLIIQQVNGGIYIN
                     CEVETSATMTKKQPKNRIRTRKPFGVFT*"
ORIGIN      
        1 atgtttttga tcactacaaa ctcgccatcg ctcatggaag gtcaagagaa gtgtcatgcg
       61 atatacagcg gtctgaggaa ggggcatatg gatttcttga acaaagctcg tagttgcaga
      121 tggtcgtgga ctctgttcaa ctacactgaa gaaatgattg aaggtgttgc taccgcgttc
      181 aagactaacg agaaactctc gtatatagtg tggggtagag aagtgtgtcc tgacactggc
      241 aggaagcact tacaaggata tctcgaaatg aagatcaaat cggggtttag aactgtattg
      301 aagcatgctg gactgcctca aaatacgttc atatgtgtgt cgaagggtaa cgctaaagag
      361 aatcgtgcgt actgtactaa agacggcaat caagtagttg agcttggtaa agctcgcgac
      421 ggacagggcc atcgcaacga cttgagtgac gtgaaagaga tggtaaagca agggtgctct
      481 cttgaggaga tcgctgatgt agcgacttcc tatcaagggt taagaagtat aaatacgtat
      541 cgtgctatct acgataagcc gagagacttt gagaccaaag ttgtgtggct ctggggagac
      601 actggtacag gtaaaacctt gttcgcgaga cttatcactg ataatgcctg gatcagtgcc
      661 gcgaatggga tcgaatggtt cgatggttat tataataatg cttatgccat acttgatgac
      721 ataagagctg agtctggtcg tatagagaag ttcttacgac tgtttgacag gactggttgt
      781 cctgttccta ttaaaggcag cacggtacaa tggaagcctc gactgatcgt cgtaactggt
      841 ccctttcatc cgcaagtgct gtttagaaag ggggctccgt gctttgagga gaacgtgcag
      901 cagctacttc gtcgttgtga ctacgtgata catgctgaca agtggaatac tgatgtgctg
      961 gttgacatca tgcgtgaaaa agagattgct gaaagcgaat cctctgacga gtgcccattt
     1021 gtatgggacc cactgtcggt tgaagagatc tatgagatga tggatatctc aatagacgat
     1081 aagagtatcg aacgtcctaa gcttgcgctc agtaagttgt cctcgcccaa tgttgatggg
     1141 acgagaaaga ctcactatct ggcaagcaga tctcgtaaga cttcgaacgt gagtggttgc
     1201 acaagtgcaa gttcctttgt ttgcaattct gcaaaaccat tttcttttga aaagtggcca
     1261 aaggtcgggg gtaatatccc aagggcttcg ccgcttggga ggtctcctcc ggagacggac
     1321 ccccgacctg gctttgggaa ggaggaaatg gaagagagta acgctgtgtt gggcagcgca
     1381 cttgcgcgtg ctgccgagcg tctctcacat tagacgaatg cgagtgtatt gctttttcgg
     1441 aagcaaatgt ttacatggga tattgtacgt gcgcttactc gtatgcgcta actcgtgtgc
     1501 gctaactcgt gtctgttata gtctgtgaca taacacggta cgatgtggtc acttgatacc
     1561 tctgacccca taccccccat gtttgtgctc ggtcgacatc ttcccgcact gtgcgcatca
     1621 agcactcggt cgagcaacta gtaagcgaca taccatgtgt atgctcctat tatgtgcgta
     1681 actaaagtgt atcactcgcg ttgatgcata cgaagacaat cgttcgacgc attggtgcgg
     1741 cgttgcggaa cgggtggggc gtgggtcccg tatatatccc acttccgtcc ttatccgcgt
     1801 cctagccacc aatgcactga acgattgcca tcgtatgaat cgacgtgaat gataagcttt
     1861 agtcacgtac ataataggag catacccatg gtgtgtctct tattagttgt tcgaccgagt
     1921 acttgatacg catgcgtgcg tgtcgagtct cggtcgccca gttcggcatg tccttcgtcc
     1981 cgcccaacga ttgctttgcg aaaaagtaag tatactcttt ttgtactaat gcatgtgtat
     2041 gtctatgtgt gtctaagtga agactccgaa aggctttcgt gttctaatcc tattcttagg
     2101 ttgctttttg gtcatagtgg cggatgtctc aacttcacag ttgatataga tacctccatt
     2161 gacttgttga ataatgagat ctccggaact caatccacca tcgttaagtg gaaggatacc
     2221 gcctgagaat gtgatacttg cgtcgcgagc gacgatgcgg acaatgaaag acataactaa
     2281 tgtctgtaga ttgccggaag tgctagtact agcgtactgc ccatcgttcc aaagatagcc
     2341 agatgtctgt gctgctactg ttgaagggcg tgggaatgcg gctaacaact cacagttgtt
     2401 acaattgatg tcgggtgctg caactggtcc tggagaaata agcgtagatg gcttcttggc
     2461 tgaagaaggc gacttgatcg agacgaagcc cttgacttcg ggattcgagt cagtctcaac
     2521 agtggcatcc gctgcaggac catcgcccca aacacaatac gtaatcatgt aatatcccgt
     2581 ctgaagagta gaggggaaga tgatattgtt ctcttctaag gtacaaccaa ggttgctacc
     2641 tgggagaata tggttctgtt tagcaatagt gctaaagtag tcgtctgctg tggcatccac
     2701 ttcaccaaag gcgaagtgat cagtattgac ggcaagtcca agttgattga tcatctttga
     2761 tttcatgaag gtgatatcat aactaacata gagactgcct gctcctgtgt agttcgcctg
     2821 tgctcctact gttgcaatct gaaatgtgcc aacatcatac aaacgtggat cggatccgta
     2881 tgggaccgct ccagtgcgag tgtaatacac tttttgtgct gtctgcttag gtgcacactc
     2941 aaccgcgtgc ataagatcat tcgacggctt gcctgaaacc gcgaatgtgt tgccaagcat
     3001 ctcgatctcg ttcaagaacg ggagttcgga tgcgttgtag tctgtggctg caataacttg
     3061 cccaaggcca agttgtgtgc tacttgcgat ggcatctgat gtcaatgaga catatgagaa
     3121 gatgcatccg ttgaagcgat actgctcgta gcagttcgcg atggctgaca accaaggaaa
     3181 ggttgtctca tctcctggtt ggatagggaa gatgttgttc tggaagtcgg tggtgcaatt
     3241 gagagtcgcg ataaactctc gctttctaat cctaattgca tcgtttccga agactgggac
     3301 actgaagtcg gttcctccct tcttgctgcc aactttgtaa tccccccatc cggtaatgcg
     3361 ttgaaatccg cgtccggcag ctgatccggc gacactgccg aaagttgatc cagcaactgt
     3421 cccaatacct ggagcaatgg cgctccctgc tgtacggcca atcctgctac cgatcgaagc
     3481 tccgagtgcg actgcgtcga atagcttctc gctttgcggt cttgcaactc tagctgctct
     3541 gctaggttta ctaaagtact ttcgtactga tgggcgcaat gctgcaattc ctctaccaac
     3601 tgtataagct cctcttcctc gaacgtaagc tcggtaaggt cctgactttc ttccataagg
     3661 catgtgtgtg cgtgtgcgtg ttgagcgcgg gtttgagcaa cttaaaaagt tgactatttt
     3721 ttttgaaaag agatcaaatg agatttgagt ccttttgata gtgtgtgata tgaaact
//
LOCUS       CruV-351                3786 bp    DNA     circular     24-FEB-2020
DEFINITION  Crucivirus-351 isolate 120_763_SvL1_3295.
ACCESSION   CruV-351
KEYWORDS    .
SOURCE      Crucivirus-351
  ORGANISM  Crucivirus-351
            Unclassified.
REFERENCE   1  (bases 1 to 3786)
  AUTHORS   de la Higuera,I., Kasun,G.W., Torrance,E.L., Pratt,A.A.,
            Maluenda,A., Colombet,J., Bisseux,M., Ravet,V., Dayaram,A.,
            Stainton,D., Kraberger,S., Zawar-Reza,P., Goldstien,S., Briskie,J.,
            White,R., Taylor,H., Gomez,C., Ainley,D.G., Harding,J.S.,
            Fontenele,R.S., Schreck,J., Ribeiro,S.G., Oswald,S.A., Arnold,J.M.,
            Varsani,A., Enault,F. and Stedman,K.M.
  TITLE     Direct Submission
  JOURNAL   Submitted (24-FEB-2020) Biology, Portland State University, 1719 SW
            10th Ave, Portland, Oregon 97201, USA
COMMENT     Bankit Comment: ALT EMAIL:ide@pdx.edu                              
            Bankit Comment: TOTAL # OF SEQS:451                                
            Bankit Comment: GAP: est. length - alignment                       
                                                                               
            ##Assembly-Data-START##                                            
            Assembly Method       :: MetaSPAdes v. 3.12; IDBA-UD v. 1.1.1;     
                                     MEGAHIT v. 1.0.3                          
            Sequencing Technology :: 454; Illumina                             
            ##Assembly-Data-END##
FEATURES             Location/Qualifiers
     source          1..3786
                     /organism="Crucivirus-351"
                     /mol_type="genomic DNA"
                     /isolate="120_763_SvL1_3295"
                     /isolation_source="Water"
                     /country="Norway"
                     /collection_date=2012
     CDS             1..1347
                     /codon_start=1
                     /product="Putative Replication Associated Protein"
                     /translation="MMKELTGLFNSKKLDKLLGKFYKEKSSVNFIDEKIDEEINTDNI
                     KKVRFLDEIEIKVIENCLAELDNGEKDDGSFRIQKMMKCMLTYPDHLPKEEYIKWFED
                     KIGKCKFIRIAHETGKSGEHDYEHSHVLIELEKPFSSTKKNIFHFKDFRHPQFKYFKM
                     SNMLHWKNSVRYLGKEDPDNKDLLTVHTNFVDEIWSKNKEDALQSCQRPADAMGILTL
                     WKNKPMVMKPPKYLKELGGETCPHNFMRWQHNIHHMMKFNTQGNRKITWIYDAIGGKG
                     KSCFADDLVAAKIAYKVKSNGGGYIHCNEMIGEAYESGLWNGENIIFDWPRQTDFIDR
                     KGLYGLIEAIKDGTLSRTKYIGKTINIQLDGNKNTQVFIFANFLPQYKDEHGHLTLSL
                     DRWDVHEIGKHGGFNSRFHKTQNSIIKNIRNEFEKNQDEHTEDEEESWFDDTKIYE*"
     CDS             complement(1985..3688)
                     /codon_start=1
                     /product="Putative CruV Capsid Protein"
                     /translation="MPRVRKPTGKSSRKYSRSVKGSGDYRRPSRKQLVQRQPIRTLRG
                     RGDYKSVLGTILKGAGIVAGGMTGGLPGALKGGLTAGALGNLMGLGDYRVKTNSLVRP
                     GMNDQIPSMHNSKGCVRIQHREYLGDILGSTTFENRSYAINPADVITFPWLSQIAVNF
                     EQWVPKGIIFEFRTMSSDTQIGSTVSLGTVILATEYNVLLNRFISKQQMENSQFSMSV
                     KPSNSCIHPVECDPSQTPNMPLFVKVPSASLGDARLYDLGNFQLATQGMTATGAGQVI
                     GELWCSYDIEFCKPVLSAGDSVFADSASYNLQDLQTGIGYTSPGLLGDITFLQAAANK
                     NYDQIGLTFPGGASDRILFPASANGRYEVDIYFSGSILSASDFDVAPLITTSGTVSLV
                     SVLPSSGGYLASSSVQRVYSGVAPDPATFAAHSFHLTAQVQVNGNGVDTGLLFLKPAL
                     AATGANYPTGAPTTFGLLMVNQVYTPPVSSVTLSREDNLLQSLQDQISALQVQRNDKS
                     AAVSISEDINDSDSINCVINREVYDRMCRTIDSYDNKKKEIDEIVSRVESSIKKSSSK
                     Q*"
     misc_feature    2125..2151
                     /note="stem-loop"
     misc_feature    2134..2142
                     /note="nonanucleotide"
ORIGIN      
        1 ctgatgaaag aattgacagg attatttaat tcaaaaaagt tagataaact tttgggaaaa
       61 ttttataaag aaaaatcttc agtaaatttt attgatgaaa aaattgatga agaaattaat
      121 actgacaata ttaaaaaagt tagatttctt gatgaaatag aaatcaaagt tattgaaaat
      181 tgtttagcag aattagataa tggcgaaaaa gatgatggat catttcgcat tcaaaaaatg
      241 atgaaatgta tgttaacata tccagatcat ttacctaaag aagaatatat taaatggttt
      301 gaagataaaa ttggcaaatg caaatttata agaattgccc atgaaacagg caaaagtggt
      361 gaacatgatt atgaacattc acacgttcta atagaattag aaaaaccatt ttcttcaaca
      421 aagaaaaata tatttcactt taaagatttc agacatccac aatttaaata ttttaaaatg
      481 tccaatatgt tacattggaa aaatagtgtg agatatcttg gaaaagaaga cccagataat
      541 aaagatttat taactgtgca tactaatttt gttgacgaaa tttggtcaaa aaataaagaa
      601 gatgctttac aatcatgtca aagaccagca gatgcaatgg gtattttgac attatggaaa
      661 aataaaccaa tggttatgaa accacctaaa tacttaaaag aattaggagg tgaaacttgt
      721 ccacataatt ttatgagatg gcaacataat attcatcata tgatgaaatt taatacacaa
      781 ggtaatcgaa agattacttg gatatatgat gcaattggtg gaaaaggtaa atcttgtttt
      841 gcagatgact tagttgcagc aaagattgct tacaaagtaa aaagtaacgg tggaggttac
      901 attcattgca acgagatgat tggagaagca tatgaatcag gattatggaa tggcgaaaat
      961 attattttcg attggccaag acaaactgat ttcatagata gaaaaggatt gtatggtttg
     1021 attgaagcaa tcaaagatgg aactttgtca agaacaaagt atattggtaa aacaattaac
     1081 atacaattag atggaaacaa aaatactcaa gtatttatat ttgctaattt tctaccacaa
     1141 tataaagatg aacatggtca tttgacatta tctttagata gatgggatgt tcatgaaata
     1201 ggaaaacacg gtggttttaa ttcccgattt cataaaactc agaattcaat tattaaaaat
     1261 ataagaaatg aatttgaaaa aaaccaagat gaacatactg aagatgaaga agaatcttgg
     1321 tttgatgata ctaaaatata tgaataaata atatatgtta gtatataact tagaatttgg
     1381 atagtatcaa aatccagtaa agtagggccc caaccaactg tgatgtgcgc aagcgcacat
     1441 cacacttggg accatcccta ctccttacgt aataggttag atactaacat attacttagc
     1501 ctattaacta cgctaaagct acgtgaatag aggctaaaac tcttaacatt aaaggagttt
     1561 tagcaatact ataataaata gactaataaa tgtataatgc ggttgcccac gaaaagttaa
     1621 aattgtaatt tcttttataa attattaaac taatttttta attttgaaaa aaggttattt
     1681 tcttccataa aaaataaatt agtgatgaga cttaaaattt ttttgatgct taagttgacg
     1741 gggcaactga agcatcggag gaaaaagaat gttagactac atctctaatt tattttttat
     1801 gttcagaaaa taactttttt ctaaaatcaa aaaaataaac taataattta taagaaatta
     1861 caattttgaa acttttgtgg gcaacctaaa aaagtaaata aaaaaataat ttgtataaat
     1921 aaagatgtag taattagttt aatccgctca ctatcgttcg cgtcataaac agtaaaatag
     1981 aaatttattg cttagaagaa gatttcttaa ttgatgattc aactcgagaa acgatttcat
     2041 ctatttcttt cttcttgttg tcataagaat caatagtgcg gcacatacga tcatatacct
     2101 cacgattaat aacacaatta atactatcag aatcattaat atcttctgat atagaaacag
     2161 cagcagattt atcattgcgt tgaacttgca atgcagaaat ttgatcttgt aaagattgaa
     2221 gaagattatc ttcacgtgat aaagtaaccg aagatacagg aggtgtataa acttgattga
     2281 ccataagtaa accaaatgta gttggtgcac cagtaggata atttgcacca gtagcagcga
     2341 gtgcaggttt aagaaataat aaaccagtat cgacaccatt tccattaact tgaacttgag
     2401 cagtaagatg aaatgaatgt gcagcaaaag ttgcaggatc gggtgcaaca ccagagtaaa
     2461 ctctttgaac agaagatgat gcgagataac caccagaact tggtaaaaca gaaaccaaag
     2521 atacagttcc ggaagttgta ataagtggtg caacatcaaa atcagatgca gataaaatag
     2581 aaccactaaa ataaatatcg acttcatatc taccatttgc agatgcagga aatagaattc
     2641 gatcagaagc accaccagga aaagtaagcc caatttggtc ataattttta tttgcagcag
     2701 cttgaagaaa tgtaatatca cccaataaac caggtgatgt gtaaccaata ccagtttgta
     2761 aatcttgaag attatatgat gcagaatcag caaacacaga atcaccagca gataaaacag
     2821 gtttacaaaa ttcaatatca taagaacacc ataattcacc gataacttgt ccagcaccag
     2881 ttgcagtcat gccttgtgtt gcaagttgaa aattacccaa atcataaaga cgagcatcac
     2941 cgagtgaagc cgatggaact ttaacgaata atggcatatt tggtgtttgt gatggatcac
     3001 attcaacagg atgaatacat gaatttgaag gtttaacaga catagagaat tgagaattct
     3061 ccatttgttg tttagaaata aaacgattaa gtaatacgtt atattcggtt gcaagaataa
     3121 ccgttcctaa tgaaacagtt gaaccgattt gagtatcaga agacattgtt ctaaactcaa
     3181 agataattcc tttcggaacc cattgttcaa aattaacagc aatttgtgat aaccaaggga
     3241 aagtaataac atccgcagga ttaatagcat aagatctatt ttcaaaagtt gtcgatccaa
     3301 gaatatcacc aagatattca cgatgttgaa tacgaacaca acctttagaa ttatgcatag
     3361 atgggatttg atcattcata ccaggacgaa ctaatgaatt agtcttaaca cgataatcac
     3421 ctaaacccat aagattacct aatgcaccgg cggttaaacc acctttcaaa gcaccaggta
     3481 aaccaccagt cattccaccc gcaacgatac cagcaccttt caaaattgtg ccaagcacag
     3541 atttataatc gccacgacca cgcaatgttc tgattggttg gcgttggact aattgtttgc
     3601 gagaaggtct tcgataatct ccacttcctt ttacagatcg tgaatatttt cgagatgact
     3661 taccagttgg tttgcgaacg cgaggcattt ttgtaattat atattacaac gcaaatttaa
     3721 ttaattaata attaattaaa taaataatat attatatatt atataactaa ctaactaact
     3781 aactaa
//
LOCUS       CruV-352                3790 bp    DNA     circular     24-FEB-2020
DEFINITION  Crucivirus-352 isolate 120_384_IR1_3296.
ACCESSION   CruV-352
KEYWORDS    .
SOURCE      Crucivirus-352
  ORGANISM  Crucivirus-352
            Unclassified.
REFERENCE   1  (bases 1 to 3790)
  AUTHORS   de la Higuera,I., Kasun,G.W., Torrance,E.L., Pratt,A.A.,
            Maluenda,A., Colombet,J., Bisseux,M., Ravet,V., Dayaram,A.,
            Stainton,D., Kraberger,S., Zawar-Reza,P., Goldstien,S., Briskie,J.,
            White,R., Taylor,H., Gomez,C., Ainley,D.G., Harding,J.S.,
            Fontenele,R.S., Schreck,J., Ribeiro,S.G., Oswald,S.A., Arnold,J.M.,
            Varsani,A., Enault,F. and Stedman,K.M.
  TITLE     Direct Submission
  JOURNAL   Submitted (24-FEB-2020) Biology, Portland State University, 1719 SW
            10th Ave, Portland, Oregon 97201, USA
COMMENT     Bankit Comment: ALT EMAIL:ide@pdx.edu                              
            Bankit Comment: TOTAL # OF SEQS:451                                
            Bankit Comment: GAP: est. length - alignment                       
                                                                               
            ##Assembly-Data-START##                                            
            Assembly Method       :: MetaSPAdes v. 3.12; IDBA-UD v. 1.1.1;     
                                     MEGAHIT v. 1.0.3                          
            Sequencing Technology :: 454; Illumina                             
            ##Assembly-Data-END##
FEATURES             Location/Qualifiers
     source          1..3790
                     /organism="Crucivirus-352"
                     /mol_type="genomic DNA"
                     /isolate="120_384_IR1_3296"
                     /isolation_source="Water"
                     /country="Norway"
                     /collection_date=2011
     CDS             1..1347
                     /codon_start=1
                     /product="Putative Replication Associated Protein"
                     /translation="MSKSQNIHWCFTINKGESILLGPKLMDEFEDIVRYAAWELEEGT
                     TTGNLHIQGYVELKEKTSLRGICSLFPNWNAHFEPRMGTREQARDYCMGIENGEPKVG
                     VLQGPWEFGEFKAGGQGARNDLRSVANSIIAGTNIMEIALEHPVEFIKFNKGIERLHS
                     LIQPRRNWKTEIIVLWGKSGTGKSKLAWDCDPNAYEKAAEHTWWDGYNGEDTIIIDDY
                     AGELPFRYLLRLADRYPMQVQIKGGTTQFRSRRIIFTTNIHPKYWYKNEDYATFERRI
                     TMLCEVQVDENNLIKVNSEKNKYLSEVAGNTKIPRNFINFCNLLPPLIPLDLITDIED
                     ESEALNKYRIMLNNLASEIIPHLSEFPSSEEFPEPEELIKLQIAQDEKLAQEQIYRQE
                     EYEKNQVKNNINQQKSMLGKINDDEEFEAKCREKKRKEKEERNKRRAIRLQGKINN*"
     CDS             complement(1840..2367)
                     /codon_start=1
                     /product="putative ORF"
                     /translation="MGTTQIMQHDSMGVTKNGDSFTLPSSQYGTFLINWVLYLPLGGT
                     LGVDGTQDLTNCVGVNLWDGMSETGWKTPASILNISHISNTFTISKAEGVLATIKPFD
                     GADFTGLYTGDLFITKIDDTVTSFSINYPSSEEDFSNIETDEEFSDDEEKSTEGIILF
                     EKVINTNEGCASTIM*"
     CDS             complement(2446..3714)
                     /codon_start=1
                     /product="Putative CruV Capsid Protein"
                     /translation="MPRIAEKVKKIRKPKDDEEVVVVKKKKTKKPAARSSYWDQFSRY
                     VPYAKQAGQLKDAATAAYKGKYSDAAGHIFDVLIGAGGYRVKKNSLTNRSQVPSMHSI
                     KDGFRIRHREYLGDVSSSIAFTNTVYNVNPGLDETFPWLSAIAQNFDQYEIKGMIVEF
                     KSTSANALNSTNTALGTMILCAEYDSADSTYVNKQQMENSMYACSTKPSESMIMPIEC
                     DPRQNPIGNLYTRSGAVPSGKDSRLYDLCNFQIASVGSQAAAVVGELWISYDIILRKP
                     QMSSGLGLALDSYHLQMTNAAGDNPLGTARTELFDTYGITATNVALTMMQGHSGIHKL
                     TYNVTGDSVAVTSPIVTYTNAAEVLVYNNSASGHVQSGGTTTLFQFESVFRITDPSLP
                     VVITFGVAGTLPTSPGVSDCSISQLNGDYV*"
ORIGIN      
        1 atgtctaaaa gtcaaaatat tcattggtgt ttcacaataa ataaaggaga atctatctta
       61 cttggtccta aattaatgga tgaatttgag gacatcgtaa gatatgctgc atgggaatta
      121 gaagaaggaa caacaactgg aaatctccat atccaaggct atgtagaact aaaggaaaaa
      181 acatctcttc gaggtatttg ttctttattt cccaattgga acgctcattt cgaacctcgc
      241 atgggtactc gcgagcaagc ccgggattac tgcatgggga tagaaaatgg tgaacctaaa
      301 gttggagttt tacagggacc ttgggaattc ggtgaattta aggcaggtgg tcaaggagca
      361 cgcaatgacc ttcgttcagt tgctaattca ataatagctg gcactaatat tatggaaatt
      421 gctcttgagc atcccgtaga atttattaag tttaataaag gaatagaaag acttcattca
      481 cttatccaac cacgacgtaa ttggaaaact gaaataatag tcttatgggg aaaatcaggt
      541 acaggcaaat ctaaattagc ttgggattgt gatccaaatg catatgagaa agcagccgaa
      601 catacctggt gggatggata taatggcgaa gacacaataa taatagatga ttatgcgggt
      661 gaactacctt tcaggtatct tctaagactg gcagataggt accctatgca agtccaaatt
      721 aagggcggaa ctactcaatt tcgtagtaga cgtattattt tcacgaccaa tattcatcct
      781 aaatattggt ataaaaatga agactatgct acatttgaac gtcgaataac tatgttatgc
      841 gaggttcaag ttgatgaaaa taatttaatc aaagtcaatt cggaaaaaaa taaatattta
      901 tccgaagtgg cgggtaatac taagattccg agaaatttca taaatttctg caatctttta
      961 ccgccactaa ttcctttaga tttaattacc gatatagaag acgaatcgga agctttaaat
     1021 aaataccgaa taatgttaaa taatttagca agcgaaataa ttccccattt atccgaattc
     1081 cctagttccg aagaatttcc tgaaccagaa gaattaatta aattgcaaat tgcacaagat
     1141 gaaaaattag ctcaagaaca aatatatcgt caggaagaat atgaaaaaaa ccaagttaaa
     1201 aataatatta atcaacaaaa atctatgtta ggaaagatta atgatgatga agaatttgaa
     1261 gcaaaatgcc gagagaaaaa acgtaaagaa aaagaagaaa gaaataaacg aagagcaatt
     1321 agattacaag gaaaaattaa taattaacta attatatatt ttttttgtaa acgtttcacg
     1381 cggaaaagat attttccgcg gagtttcgtg tggttttgaa acttttagaa aatccgtaat
     1441 taatataaaa ttcaaatctc gctccgctcg atttgaagtt tcacagttaa tctacgattt
     1501 tgaaaaattc caaaaccgcg cgagagtcag tggagagtcc ctttcaggtt tcgttcgaaa
     1561 tcagaatatt tattatttat tctaaataat ataatataca agggcatata aaacacacat
     1621 cactattttt ctacaaaaca gcaatctcta tgcctagtga ttttagtttt tttaaaaaaa
     1681 taattattca cataattacg tttacatatt ttttatattt atttattact ttttcaagta
     1741 atataatata taaggatact taagatacat gtcgctattt ttctacaaaa caataatctc
     1801 tatgcctagt gattttagtt tttttaaaaa aataattatt cacataattg tactagcaca
     1861 accttcattt gtgtttatta ctttttcaaa taatataatt ccttcagtcg acttttcttc
     1921 atcatcagaa aattcttcat cagtctcaat attagaaaaa tcttcttccg aagatggata
     1981 attaatacta aaagaagtaa ctgtatcatc aattttagtt ataaataaat caccagtata
     2041 taaccctgta aaatcagcac catcgaatgg ttttatcgta gctaaaacac cctctgcttt
     2101 actaattgta aaggtattag aaatgtgact tatatttaaa atagaagctg gagttttcca
     2161 tccagtttct gacattccat cccataaatt tacacctaca caattcgtga ggtcctgcgt
     2221 accgtctact cctagtgttc cacctaaagg tagatacagg acccaattta ttaagaatgt
     2281 accatattgg ctacttggca atgtaaagct atctccgttt tttgtcacac ccatggaatc
     2341 gtgctgcata atttgtgtag tacccaaagt atttgtctca ccggctccag taaaccgtag
     2401 atgagcactg gcaattgtgc aaccggaatc cgatgggtcg gatccctaaa cataatcacc
     2461 attcaattga gaaatggaac aatctgaaac tcctggcgaa gttggcagag taccagcaac
     2521 accaaaagta ataacaacag gcaaactcgg atcagtaatt ctaaagacac tttcgaattg
     2581 aaacagagta gtcgtacctc cagactgaac atgtcccgaa gctgaattat tataaacaag
     2641 tacttcggcc gcattagtgt acgtcactat aggtgaagtc acagcaactg aatcgcccgt
     2701 tacattatat gtcaacttat gaataccact atgaccttgc atcatagtta atgcaacatt
     2761 tgttgcagta ataccataag tatcaaacaa ctcagtacga gcagtgccca atggattatc
     2821 acctgcagca ttagtcattt gcaaatgata actatctaaa gctagaccca aaccactact
     2881 catctgaggt ttacgaagaa taatatcata tgaaatccat agttctccaa ccaccgctgc
     2941 tgcttggcta cccacggatg caatctgaaa attacacaaa tcataaagac gagagtcttt
     3001 accactaggt actgctccag aacgagtgta aagatttcca atcggatttt gacgagggtc
     3061 acattcgata ggcataatca tactttcgct aggcttagta gaacaagcat acatactatt
     3121 ttccatttgc tgcttattta cataagtaga atctgccgag tcatattcag cacatagaat
     3181 catagtaccc agggcagtgt ttgttgaatt tagcgcattc gcagaagtgc ttttaaattc
     3241 cacaatcata cccttaatct catattggtc aaagttttga gcaatagcag atagccaagg
     3301 aaatgtctca tccaatcctg gatttacatt atacacagta ttagtaaacg caattgaact
     3361 agaaacgtcc cctagatact ctcggtgcct aattctaaac ccatctttaa tactatgcat
     3421 agaaggaact tgagacctat tcgttaaaga attcttttta actctataac ctccagcacc
     3481 aatcaaaaca tcaaatatat gaccagcggc atcagaatat ttgcccttat acgcagctgt
     3541 agcggcatct ttcaattgcc ctgcttgctt tgcataagga acataacgag aaaattgatc
     3601 ccaataagaa ctcctagcag caggcttctt agtcttcttc ttttttacaa caacaacttc
     3661 ttcatcatct ttgggtttcc taattttctt tactttttca gcaattcgtg gcatgtttat
     3721 ttaattgttt tcgcaaaaag tatgaggggt atatatacaa cttaccttac ctttaacatt
     3781 ttatacatac
//
LOCUS       CruV-353                3791 bp    DNA     circular     24-FEB-2020
DEFINITION  Crucivirus-353 isolate SR1_21045.
ACCESSION   CruV-353
KEYWORDS    .
SOURCE      Crucivirus-353
  ORGANISM  Crucivirus-353
            Unclassified.
REFERENCE   1  (bases 1 to 3791)
  AUTHORS   de la Higuera,I., Kasun,G.W., Torrance,E.L., Pratt,A.A.,
            Maluenda,A., Colombet,J., Bisseux,M., Ravet,V., Dayaram,A.,
            Stainton,D., Kraberger,S., Zawar-Reza,P., Goldstien,S., Briskie,J.,
            White,R., Taylor,H., Gomez,C., Ainley,D.G., Harding,J.S.,
            Fontenele,R.S., Schreck,J., Ribeiro,S.G., Oswald,S.A., Arnold,J.M.,
            Varsani,A., Enault,F. and Stedman,K.M.
  TITLE     Direct Submission
  JOURNAL   Submitted (24-FEB-2020) Biology, Portland State University, 1719 SW
            10th Ave, Portland, Oregon 97201, USA
COMMENT     Bankit Comment: ALT EMAIL:ide@pdx.edu                              
            Bankit Comment: TOTAL # OF SEQS:451                                
            Bankit Comment: GAP: est. length - alignment                       
                                                                               
            ##Assembly-Data-START##                                            
            Assembly Method       :: MetaSPAdes v. 3.12; IDBA-UD v. 1.1.1;     
                                     MEGAHIT v. 1.0.3                          
            Sequencing Technology :: 454; Illumina                             
            ##Assembly-Data-END##
FEATURES             Location/Qualifiers
     source          1..3791
                     /organism="Crucivirus-353"
                     /mol_type="genomic DNA"
                     /isolate="SR1_21045"
                     /isolation_source="Water"
                     /country="New Zealand"
                     /collection_date=2012
     misc_feature    join(3778..3791,1..19)
                     /note="stem-loop"
     misc_feature    1..9
                     /note="nonanucleotide"
     CDS             308..1603
                     /codon_start=1
                     /product="Putative CruV Capsid Protein"
                     /translation="MPGRYVRKYPARRASSSRAVVYRGKGAYRRSAPARRYSRRVRYV
                     RPVKAPQQSSGSWLSDVGSKAGSALGSIVGKFLGLGEYKMARNSLINGSSPNQVPFMH
                     SAKDGVRIRHREFIADITTQAAFTNTSYSVNPGLSLSFPWLSALAQNFEEYRFEGLVF
                     EYVPMCGDAVSSTNSTMGVVVMAAEYNPTQAAYVNKQQMENSMWAMSDKPSKPIALPI
                     ECAPSLNPLSNQYIRIGAVASGQDVRFYDLCNIQVATVGAQASFKAGELWATYDIVLM
                     KPQLDSGLALSAEIAHYTLVAPSESGSAWFGTSRSAYYDNIGLTVAGASITFPLGSQG
                     TYHISYSQNGASTVLTNINTPTYTNCAQVTSYLNNNTLSAIRNGGTTSSIYFNSSYVY
                     IADPTLQAVVTFSGGTLCTTPTYGDLIVTQVNDNFRLNP*"
     CDS             1679..2041
                     /codon_start=1
                     /product="putative ORF"
                     /translation="MGTSQTLGFDNIGITFDPLGEYFDFPLGAYGRYYVNYVIYGASN
                     AVVKPTLSFTNCSSDSLFKGFSQNYISNSGSTDVQLIYSFCVFVTSVSLKARISFTGG
                     ILPGAVSSGDLFICEYFP*"
     CDS             2072..2593
                     /codon_start=1
                     /product="putative ORF"
                     /translation="MLNKLFFLMYIILNMSDPSCCSECVKLRDDFNKIIHVVSCMDQK
                     FDELFERIQVLEEIIDESHLAESDEDEDEKKPNDDCRRLATSPIHILGELDSDEDCKS
                     PASTALEWKDYSQSVEKLFKVDPPKNGVKYTHIEHDTFLKSGYDQRVGFCWLNFKNDE
                     GASWWEVGHRRSG*"
     CDS             complement(2776..3756)
                     /codon_start=1
                     /product="Putative Replication Associated Protein"
                     /translation="MSIRKTIITSYLFQEREFEANLKTKEFAQVKFAVIQEELCPKTN
                     KMHHQGYLEFNKPVTLAFIKKLTGDNTTHVVTQKMKGTPLQGAEYCGYNNGGETEKNK
                     EKAIERIKNNWYYFEHGKLEWQEQGKRNDINEVVDMIHEGKQLKEIVEEYTSTYIRNY
                     KGIERAMQIMGKPLTTPKIEEKQVFLNYGESGTGKTELIYNSHPIHEIFRKPPGQWWD
                     GYCGQKYILIDDIQPNEYKIEEFLQWLDKYPISVPIKGSFVPLTCTHIYLTSNFDPNK
                     WFNYKSIESYKAIMRRITKIKYHEKELLYDILKKEIETDWVWDIAQGTAV*"
ORIGIN      
        1 tagtattacc tatagctacc tctgtatttt ttttgaaaaa aaaaataaaa aattggattt
       61 atcctaattt ttcggtttat tcgctgaggt tacgcgaaag agaatttttt ttttataaaa
      121 taaataatta tcggtcccga agggattcgc aatcataaaa tgtcttagaa tgcaaaatat
      181 aattttgagg aaaaataaat atttatttgt tccgttgcat ttttttagtt aattaattat
      241 ttatttattt tttaaaaata atataatact taatttatat ctttgataga aaatattttt
      301 ggaaaaaatg cctggtcgtt atgttcgtaa gtatccagct agacgagctt caagctctcg
      361 agctgttgtt tatagaggta agggtgctta ccgtaggtct gctcctgcta gacgttattc
      421 tcgtagagtt cggtatgtaa gacctgttaa ggctcctcaa caatcttcag gttcttggct
      481 ttctgacgta ggaagtaaag caggttctgc tttgggtagt attgttggta aatttttggg
      541 attaggtgaa tataagatgg ctcgtaattc tttaattaac ggatcatctc ctaatcaagt
      601 gccgtttatg cattctgcga aggatggtgt aagaattaga catcgtgagt ttattgcaga
      661 tattacaact caagccgcgt ttactaatac tagttattca gtaaatcccg gattatcttt
      721 gtcttttcct tggttgtctg ctttagctca aaacttcgaa gagtatcgat ttgaaggttt
      781 agtttttgag tatgttccta tgtgtggtga tgctgtatca tcaactaatt caacaatggg
      841 tgttgttgta atggctgctg agtataatcc aacgcaagcg gcttatgtta ataagcaaca
      901 gatggagaat tcaatgtggg cgatgtctga taagcctagt aagccaattg ctttacctat
      961 tgaatgtgct ccttctttga atcctttgtc taatcaatat attcgtattg gtgctgttgc
     1021 tagtggtcaa gatgttagat tttatgattt gtgtaatatt caagttgcaa cggtaggcgc
     1081 tcaagcgtct tttaaagctg gtgagctttg ggcaacttat gatattgttt taatgaaacc
     1141 tcaattagat tctggattag cgttatctgc tgagattgct cattatactt tagtagcacc
     1201 ctcagaatct ggttctgcat ggtttggaac atcacgtagt gcatattatg ataatattgg
     1261 gttaacggtt gctggagcta gcattacgtt ccctcttggt tctcaaggaa cttatcatat
     1321 ttcatatagt caaaatggag catctactgt tttgactaat attaatactc ctacgtatac
     1381 aaactgcgct caagtcacat catacttgaa taataacaca ttgagtgcca ttcgtaatgg
     1441 tggaactact agttctattt attttaattc aagttatgtg tatattgctg atccaacact
     1501 tcaagctgtt gttacgtttt ctggtggcac attgtgcact actcctacct atggagatct
     1561 tattgttacg caagttaatg ataattttag attgaatcct taggacagtg aacccgatat
     1621 tgatgacaca gcagcatcta cttattatcg gcttattgct cctaccactg tttttcattt
     1681 gggaacttct caaactcttg gatttgataa tattggtata acatttgatc cattaggtga
     1741 atattttgat tttcctcttg gtgcatatgg tcgatattat gttaattatg ttatttatgg
     1801 tgcttctaac gcagttgtaa aacctacttt atcatttact aattgttctt ctgatagtct
     1861 ttttaaaggt ttttcccaga attatatttc taatagtggt tcaactgatg ttcagttaat
     1921 ttattctttt tgcgtttttg tcacaagtgt ttctttaaaa gctcgtattt cttttaccgg
     1981 tggaatttta cctggtgctg tttcttcggg tgatttattt atttgtgaat attttccttg
     2041 atttaaatcg ggttcagagc taattaatta tttgttaaat aaattatttt ttttaatgta
     2101 tataatttta aatatgtctg atccttcttg ttgttctgaa tgtgttaaac ttcgtgatga
     2161 ttttaataag attattcatg ttgtttcttg tatggatcaa aagtttgatg agttatttga
     2221 acgaattcaa gttttggaag aaattattga tgaatcacat ttggctgaat ctgatgaaga
     2281 tgaagatgaa aaaaaaccaa atgatgattg taggcgatta gcaacatctc ctattcatat
     2341 tttgggagaa ttagacagtg atgaggattg taagagtcct gcatctactg ctttggaatg
     2401 gaaagattat tctcagtctg ttgagaagtt atttaaggtt gatcctccaa agaatggagt
     2461 taagtatact catattgaac atgatacttt tcttaaaagt ggttatgatc aaagagttgg
     2521 attttgttgg ttaaatttta aaaatgatga aggtgccagt tggtgggaag ttggtcatag
     2581 acgttctggt taattatttt aatcagtatt ttttttaaat tttgatttta gctgtatcac
     2641 gcgcgacctg cagttttttg tataaaaatg aacaaaaaaa acataactta tcccattagg
     2701 gtgcgtagcg tagctacgca tctgaaagaa taattatttt tttaattttt ttatacgtgg
     2761 aactgcatac gtgagttaaa cagcggtccc ttgggcaata tcccataccc aatctgtttc
     2821 tatttctttt tttaaaatat catataataa ttctttttcg tgatatttta tttttgttat
     2881 tctcctcatt attgctttgt aactttctat acttttgtag ttgaaccatt tgtttgggtc
     2941 gaagttactt gttaaatata tgtgtgtgca tgttagtgga acgaatgatc cttttattgg
     3001 cacacttata gggtatttat caagccattg taagaattct tcaattttgt attcatttgg
     3061 ttgtatatca tcaattagaa tatatttttg tccacaatat ccgtcccacc attgtcccgg
     3121 tggttttcta aatatttcgt gaattggatg tgaattatat attaattcag tttttcctgt
     3181 tcctgattca ccgtagttta agaaaacttg tttttcttca attttaggtg ttgttaatgg
     3241 tttacccatt atttgcattg ctctttcaat gcctttgtag tttcttatgt aggttgatgt
     3301 atattcttca actatttctt ttagttgttt tccttcgtga atcatatcaa ctacttcatt
     3361 tatgtcgttt cttttgcctt gttcttgcca ttctaatttt ccgtgttcaa aataatacca
     3421 attatttttt attctttcta ttgctttttc tttgtttttt tctgtttctc ctccgttgtt
     3481 gtaaccacaa tattcagctc cttgtaaagg tgttcctttc attttttgtg ttacaacatg
     3541 tgttgtattg tctccagtta attttttaat aaatgctaat gttactggtt tgttaaattc
     3601 aaggtatcct tgatgatgca ttttatttgt ttttggacat aattcttctt gaattactgc
     3661 gaatttaact tgagcaaatt cttttgtttt taaatttgct tcaaattctc tttcttgaaa
     3721 aagatatgaa gttataattg tttttctaat tgacatcttt atttattttt ttttattgta
     3781 gctatagttt t
//
LOCUS       CruV-354                3800 bp    DNA     circular     24-FEB-2020
DEFINITION  Crucivirus-354 isolate 120_1130_IR2_3297.
ACCESSION   CruV-354
KEYWORDS    .
SOURCE      Crucivirus-354
  ORGANISM  Crucivirus-354
            Unclassified.
REFERENCE   1  (bases 1 to 3800)
  AUTHORS   de la Higuera,I., Kasun,G.W., Torrance,E.L., Pratt,A.A.,
            Maluenda,A., Colombet,J., Bisseux,M., Ravet,V., Dayaram,A.,
            Stainton,D., Kraberger,S., Zawar-Reza,P., Goldstien,S., Briskie,J.,
            White,R., Taylor,H., Gomez,C., Ainley,D.G., Harding,J.S.,
            Fontenele,R.S., Schreck,J., Ribeiro,S.G., Oswald,S.A., Arnold,J.M.,
            Varsani,A., Enault,F. and Stedman,K.M.
  TITLE     Direct Submission
  JOURNAL   Submitted (24-FEB-2020) Biology, Portland State University, 1719 SW
            10th Ave, Portland, Oregon 97201, USA
COMMENT     Bankit Comment: ALT EMAIL:ide@pdx.edu                              
            Bankit Comment: TOTAL # OF SEQS:451                                
            Bankit Comment: GAP: est. length - alignment                       
                                                                               
            ##Assembly-Data-START##                                            
            Assembly Method       :: MetaSPAdes v. 3.12; IDBA-UD v. 1.1.1;     
                                     MEGAHIT v. 1.0.3                          
            Sequencing Technology :: 454; Illumina                             
            ##Assembly-Data-END##
FEATURES             Location/Qualifiers
     source          1..3800
                     /organism="Crucivirus-354"
                     /mol_type="genomic DNA"
                     /isolate="120_1130_IR2_3297"
                     /isolation_source="Water"
                     /country="Norway"
                     /collection_date=2011
     CDS             1..1629
                     /codon_start=1
                     /product="Putative Replication Associated Protein"
                     /translation="MPPKAKKSGFLESTEDNKDVPLDSYKPDGVKKRSDDESYPKRKP
                     RRYPPGKYRGFVFTNWKIDWDVKEMEEWPSVVFASVGLETAPTTGNLHHQGCVYFKNS
                     RVCSGVDKLLPPNTWFAPAYGSEMSNDKYTSKGKNRLLLIGKPLQQGERVDIEDIRRR
                     IVHEGATPADIACEPGMGYEEIRLAKTIYDLCGSGEQRTWKTDVVWLWGKSGRGKTHI
                     AKALIAANDESKPWKSAAKLDFWQQYHGHETVWLDEFRGDKCTYTYCLEMFGDDPFEV
                     NIKNTSAQLLAKRIIVTSSKHPKDIYPNCGEDYTQLRRRICAVINIDTLYQLVKEDFD
                     EWPEPEFFPKFKEVFTEATASKKTAANPKVFEDGKWIELVDDIWVDCKAPAKKQADVK
                     PSIAAAGKAALDQCSGNSSVGGRNSSLKCHKLQSSDPGAEVGGNIRPIMGTPTSTHGL
                     APTSGLTNEHKCYKPHAADMVCEDCVPADDCPHEEISNDGFGNMLCFTCGEYVEDVIE
                     DENNEEFPPQITVPVDWPDWMDGDAFEKPAHRLR*"
     CDS             complement(1701..3188)
                     /codon_start=1
                     /product="Putative CruV Capsid Protein"
                     /translation="MPRPAAKPKKVVRKVVRRATVGTVRGRGDYTYDKPGPWGRIGRA
                     VGRQAGGMIGSQYGMGKVASKLGEKVGSYAHFLGKIFGSGDYTTASDGINCNSLTGGT
                     LSTQTPLFRGGKNEVRIFHREFLQNIVTGPVAGAFDIQSFALNPGLPITFPWMSSLCA
                     ANFQQYRINGMVFEYRSMSSDALNSTNTALGSVVMCTDYDSRDAVFTSKQQMENTMFG
                     VSCKPSSNMIHAIECKKSQTAVSELYIRAGAVPSNADIRMYDWGRFSVATQGGQAANT
                     TLGELWVSYDITLIKPIDQPPGFTTPFASYLVNGPNAGTNPIGSSRSIYAPNNGGDDQ
                     IGLTFSGNTMSFPANLPTGSVYLINVLMIGAASAAFTKPSFTVSGGLMICDWLNSCTP
                     STAATVTNSWQYVCAVKFVTPSTTVLPSFTVSPYTWSPAGGILNSNIWVTQMSGLFPT
                     PFSVTVGLGESQDEDAVIAETEQAMGYVRVHDGDEKKTAPRRILR*"
ORIGIN      
        1 atgcctccca aagctaagaa atcaggattc cttgaatcca ccgaggacaa caaggatgtg
       61 cctcttgatt cttacaaacc tgacggtgtg aaaaagcgat cggacgatga aagctatcct
      121 aaacgaaagc cacgccgata tcctccaggt aaataccgag gtttcgtctt tactaactgg
      181 aagattgact gggatgtcaa agaaatggaa gagtggccgt ccgtcgtatt tgcatccgtt
      241 ggcctggaaa ctgctcccac cacaggtaac ctacatcacc aaggatgtgt ttatttcaag
      301 aactctcgcg tttgctccgg agttgataaa cttcttccac ctaacacgtg gttcgcgccg
      361 gcgtatggaa gcgagatgtc taacgacaaa tacacttcga agggtaagaa tcgcttactt
      421 ctcattggta aacccttaca acaaggtgaa agggttgata tcgaagatat ccgtagacga
      481 attgtccacg aaggagccac cccagcagat atcgcatgcg aacctggtat ggggtacgaa
      541 gaaatacgtc tagctaaaac tatatacgat ttatgtggct ctggtgaaca aagaacctgg
      601 aaaactgatg ttgtctggct ttggggaaag tctggcagag gcaagacaca cattgctaaa
      661 gcgctaatag cggccaatga tgaatctaaa ccatggaaat cagcagctaa actggatttc
      721 tggcaacaat atcacggtca tgagactgtt tggttggatg aatttcgagg tgataaatgc
      781 acctatacat actgtctcga aatgtttggg gatgatcctt ttgaagtaaa cattaaaaat
      841 acatccgcgc aattacttgc taaaaggatt attgtgacaa gctcaaaaca tcctaaagat
      901 atttatccta actgtggtga ggattacacg caactgcgta gacgcatctg tgcggtgata
      961 aatattgata cgctgtatca actagtaaaa gaagactttg acgagtggcc tgaaccggaa
     1021 ttctttccta aattcaaaga ggtcttcact gaagctacgg cctctaagaa aaccgcggca
     1081 aatccaaaag tgttcgaaga tggtaaatgg atcgaacttg tggacgatat ctgggtcgac
     1141 tgcaaagcac ccgcaaaaaa gcaagctgat gtgaaaccaa gtatcgccgc ggctggtaaa
     1201 gcggcgcttg accagtgctc cgggaactct tccgttggtg gacgcaacag ctcactaaag
     1261 tgccacaaac tacagagctc cgatcccgga gcagaagtcg ggggtaatat acggcctatt
     1321 atgggtactc ctacgtcgac ccatggcctt gccccgactt ctgggttaac taacgagcat
     1381 aaatgctata aaccgcatgc tgcggatatg gtttgcgagg actgcgtccc tgcggatgat
     1441 tgtccacacg aagagatctc caatgatgga tttggcaaca tgttatgctt cacctgcgga
     1501 gaatatgttg aagacgtcat tgaggacgaa aataatgaag aatttccacc acaaattact
     1561 gtccctgtag attggccaga ttggatggat ggagatgctt tcgaaaagcc tgctcatcgt
     1621 ctacgataat tgattaatca aagcccaaaa aagtttttta gctatttagc ttatgggaca
     1681 tacagcctca cgacgaggac ctaccggaga atccggcggg gtgcagtctt tttttcgtca
     1741 ccgtcatgta ctcgtacata acccatggct tgctcagttt ccgcaattac ggcatcctca
     1801 tcttgggact ctccgagccc taccgtcaca ctaaacggag tagggaataa cccactcatt
     1861 tgggttaccc aaatgttgga attaagaatt cctccagcgg gagaccatgt atatggtgat
     1921 actgtgaaag agggaagcac cgttgtggac ggagttacaa atttaacagc acacacgtat
     1981 tgccaagaat tcgtaacagt tgcagcagtt gacggtgtac aagaattcaa ccaatcacaa
     2041 atcattaagc ctccagagac tgtgaatgat ggctttgtaa acgcggctga tgcagctcca
     2101 atcatcaaca cattgatgag ataaacagag ccagttggta ggtttgcagg gaaactcatt
     2161 gtgtttccag aaaatgttaa tccaatctga tcatctccac cattatttgg tgcataaatt
     2221 gatcgcgatg agccaatagg gtttgttccc gcatttggtc catttaccaa ataactagca
     2281 aaaggagttg taaatcctgg aggttgatca attggcttga tcaatgttat atcataacta
     2341 acccacaact ctcctaaagt cgtgttagct gcctgtcctc cctgtgttgc cacagagaat
     2401 cgaccccaat catacatacg aatatctgca ttagatggga cggctcctgc acgaatatac
     2461 aactccgaaa cagctgtctg gcttttcttg cattcgatcg catggatcat attagatgat
     2521 ggtttacatg aaactccgaa cattgtgttc tccatttgct gctttgaggt gaagactgca
     2581 tcacgactat cgtagtcagt gcacatcacc acggagccaa gcgccgtatt cgtagaattc
     2641 aaagcatcag atgacatcga tctatactca aataccatac cgtttatacg gtattgttga
     2701 aagttagcag cacaaagcga agacatccac gggaatgtta taggtaaacc aggattaaga
     2761 gcgaaacttt gaatatcaaa tgctccagcc acaggaccgg tcacaatatt ctgtagaaac
     2821 tcacggtgaa aaatacgtac ttcgttttta cccccacgaa acaatggagt ttgtgttgac
     2881 aatgtaccac ctgtgaggga attacagttg attccatcgg aagctgttgt gtaatctcca
     2941 gatccaaaga tctttcctag aaagtgagca taagagccaa ccttttcacc aagctttgat
     3001 gctactttgc ccatcccata ttgggaccca atcatacctc ctgcctgtcg tccgacagca
     3061 cgaccgatac ggccccaagg gcctggttta tcgtatgtat aatcaccgcg tccgcggaca
     3121 gtaccaacgg ttgcgcgtct taccaccttt cgcactactt tctttggctt ggctgctggg
     3181 cggggcatat cgagatgcga cgtaagggta tgttaccaaa ttatctttct tcaatttaat
     3241 aattaatggg gtatacatcg atgcatgttg atgccaactg tataattctg gattataccg
     3301 catatggtct ctggccattg ctaactgcgt tacgaatatt gcatcgtatg catgccactc
     3361 atcgagttcc tcgacagtag gcatgttgtt ataattgttt ttatattttt tatattttta
     3421 tatatgttaa caattcataa tcggacacta agtccaggcc ttcaagtagg tctgctcgct
     3481 acatgactcg tctgatccta ggatccacta gagtcaaaca cacccccttg ggatactgct
     3541 atcgcagtaa gtttgcgcag cacgcgtgcc cgagaaattt tgtaaaggca ctgtgctttc
     3601 caaaatcatt gatagcaggg gcaagccctg ttttttgtcc aatggaccaa gcgttgcata
     3661 cgggacgtgt cctgtaggtc ggacctatta tctgacctgt ccactttaga tcaatgatta
     3721 atttgttttt tgcttagaga ttatactgga gctacataca gagctccagc tactgatacc
     3781 tagtatccgc gaagcacttc
//
LOCUS       CruV-355                3807 bp    DNA     circular     24-FEB-2020
DEFINITION  Crucivirus-355 isolate 120_1125_IR2_3297.
ACCESSION   CruV-355
KEYWORDS    .
SOURCE      Crucivirus-355
  ORGANISM  Crucivirus-355
            Unclassified.
REFERENCE   1  (bases 1 to 3807)
  AUTHORS   de la Higuera,I., Kasun,G.W., Torrance,E.L., Pratt,A.A.,
            Maluenda,A., Colombet,J., Bisseux,M., Ravet,V., Dayaram,A.,
            Stainton,D., Kraberger,S., Zawar-Reza,P., Goldstien,S., Briskie,J.,
            White,R., Taylor,H., Gomez,C., Ainley,D.G., Harding,J.S.,
            Fontenele,R.S., Schreck,J., Ribeiro,S.G., Oswald,S.A., Arnold,J.M.,
            Varsani,A., Enault,F. and Stedman,K.M.
  TITLE     Direct Submission
  JOURNAL   Submitted (24-FEB-2020) Biology, Portland State University, 1719 SW
            10th Ave, Portland, Oregon 97201, USA
COMMENT     Bankit Comment: ALT EMAIL:ide@pdx.edu                              
            Bankit Comment: TOTAL # OF SEQS:451                                
            Bankit Comment: GAP: est. length - alignment                       
                                                                               
            ##Assembly-Data-START##                                            
            Assembly Method       :: MetaSPAdes v. 3.12; IDBA-UD v. 1.1.1;     
                                     MEGAHIT v. 1.0.3                          
            Sequencing Technology :: 454; Illumina                             
            ##Assembly-Data-END##
FEATURES             Location/Qualifiers
     source          1..3807
                     /organism="Crucivirus-355"
                     /mol_type="genomic DNA"
                     /isolate="120_1125_IR2_3297"
                     /isolation_source="Water"
                     /country="Norway"
                     /collection_date=2011
     CDS             1..1191
                     /codon_start=1
                     /product="Putative Replication Associated Protein"
                     /translation="MSKSMEVDEQQQVSKGTKAKHWAVTINNYVDDDISKFEDIKKFA
                     SYWIYAKEIGSSGTRHLQCVICGNKQITLPTLRRWFPRNLFAVPVYKDSTPQQAAEYC
                     KKDGAFTEYGMCPESRNKHGGDATSDLWDVTKELAQEGKLDQISPKIYITHYRNLKQI
                     KFDSNSTPPEITKTCGVWIYGPTRIGKSTRARKEYPDFYEKMINKWWDDYDGEENVLI
                     EDIDPTHDFMALFLKRYMDRFPFRVEVKNHTQMIRPKKIVVTSQYHPMEIFKERDAEA
                     IVARCKMIHMQQLEEVDKTETTKRYVKPTKTKESDIIHKKPRLYRADKMGNISINPNA
                     GKPKKISTLDDQLLKASSQGKTSDTLPDTVPIVQTNQSQEMSSPSSSWECLSCGKDCH
                     DCSC*"
     CDS             1860..3578
                     /codon_start=1
                     /product="Putative CruV Capsid Protein"
                     /translation="MTNPFSVFNTTVSQLVPTSVSRSIFSQSRNRQTEVDDSDFIRAN
                     YYATEKETDMPYGRYSGRRSYRPRYSRRSYRPRYSRPSYRPRGGRRSYRPRRGTSAEG
                     AATTQLRRAATIAQGVVTNRDYDSRGRIRQRARRPVNAFGSTWQQARDAYVQPMENEA
                     FEYDRPAGPEAPSNMKQDSGGVTRLFSTIGSGIGSLFGGGAGRSIGGGLGSLVGSFIS
                     GFGDYKVNKNVFLGNKLPEVFNIPGGGGTIIRFQEYLGDVITSSSANTFKLEEFDINA
                     GLVPTFPWLGQIAQNYEQYSFEGILFSFKSTSANALNSTNTALGTVMMATNYDSSDPV
                     FASKAEMLNYEFSTSCKPSESNIHMIECAPNQTVLSELYTRPGAVPSGDDQRLYDLGK
                     FQIASTGFQGTSVNIGELHVTYQVRLLKPKLFEALGEGSGYWQFINTVGVTAAAPLGT
                     AGSGTELYDNIGIGVPTATVITLPISRFQESFVLIISYAGTGAVITAPLITFTNATIG
                     VTPTNALVGPANGETATNLLMQYFFKTSGNGLAPTIIFGVAGTIPTAGTVRVKIMQVA
                     NSAVTI*"
ORIGIN      
        1 atgtcaaaaa gcatggaagt cgatgagcaa caacaggtct ctaagggaac taaagccaag
       61 cattgggcgg tcacaattaa taactacgtc gatgatgaca ttagcaagtt tgaggatatt
      121 aaaaagtttg cctcttactg gatatatgcg aaggagattg gtagcagtgg aactaggcac
      181 cttcaatgtg ttatatgcgg caacaaacaa atcacgctac ctacccttag acgatggttt
      241 cccagaaatc tgttcgctgt ccctgtctat aaggatagta caccacaaca agctgctgaa
      301 tactgtaaga aagatggagc atttactgaa tatggcatgt gccctgaatc ccgtaataag
      361 catggaggag atgcaacaag tgatctctgg gatgtaacaa aggaattagc acaagaagga
      421 aaactcgatc aaattagccc caagatttac ataacacact accgtaacct caagcagata
      481 aagttcgatt caaactcaac cccccctgaa attacaaaga catgcggagt atggatatat
      541 ggtccaacaa ggataggaaa gtcaacaaga gcacgtaagg aatacccaga cttttacgaa
      601 aagatgataa acaaatggtg ggatgactat gacggagaag aaaatgtact catagaagat
      661 atagacccaa cacatgactt tatggcattg ttcctcaaac gatacatgga ccgcttccct
      721 ttcagagtag aagtaaagaa tcacactcag atgattagac ccaagaagat agtagtgacc
      781 tctcaatatc atcctatgga gatattcaaa gaaagagacg cagaagcaat agtagcaaga
      841 tgcaagatga tccatatgca acagctggaa gaagtggaca agactgaaac tacaaaacgc
      901 tatgtgaaac caacaaagac aaaagaatca gacataattc ataagaaacc gaggctatac
      961 cgtgcagata agatgggaaa catatcaatc aatccaaatg ctgggaaacc aaagaaaatc
     1021 tctactcttg atgaccaatt acttaaagca agctctcagg gaaagacctc agatacactt
     1081 cccgatacag tacccatagt acaaacaaac caatctcagg aaatgagtag tccaagtagc
     1141 tcttgggagt gtttatcttg tggtaaagat tgtcatgact gttcatgtta ataaaagata
     1201 ccttcgtgca aacaaattca aatctcgtct agccagcgca gcgaccctag cacaatttaa
     1261 tggaacggtg ctgaggggta ggctgcacgg tcagaccgac gcgaggagcg tcggtatgac
     1321 tatagtgcaa gcctagggga cgttagtccc ctccttggtg tgtcccccgt ccaagccctc
     1381 ctaaaaacac gatttcaaaa aatcgaatat tactaggagg gcgtcaggca gagtcctata
     1441 actctgccca tcgcgtaata tgccgagcag gcgtaatagt tcacagcttg cgattctgct
     1501 accgttgtga caaggtagct aaacttaacc cacttccgat acaggtaatg taacgcgtat
     1561 gcgttacatt tcgtgataag cggtacgagc gttgcgtttg tcgaatttat taatcatcaa
     1621 acattatctt tcttctctag gatagcatta tgctttagcc actcatgcat acattccagg
     1681 aaaaggttag tgccattgtc agctaaccaa gtatctgtaa gctccattac aatctgctca
     1741 acaactgaaa aaggggcatc gtcttccaca atatgatcat ctggtattgt tacaacagaa
     1801 ttttttctcc agctacctga attactacgt gtacgtttat cagccatcac gtggagcaca
     1861 tgacgaatcc gttttcggta ttcaacacaa ctgtctctca gcttgtcccg acatcagtct
     1921 cgcggtcaat attcagccag tcaagaaatc gtcaaacaga agttgacgac agtgatttta
     1981 tcagagcaaa ctattacgca acagaaaaag aaacagatat gccttatgga agatactcag
     2041 gaaggaggtc ataccgacca agatattcaa ggaggtcata ccgaccaaga tactcaaggc
     2101 catcataccg gccaagaggt ggaagaaggt cttaccgacc aagaagaggt acatcagctg
     2161 aaggtgcagc caccacccaa ctacgacgag cagccaccat agcccaagga gttgtaacaa
     2221 acagagatta tgacagtcgg gggcgaatta gacaacgagc caggagacct gtcaatgcat
     2281 tcggaagcac atggcaacaa gccagggatg cttatgtcca accaatggag aacgaggcat
     2341 tcgagtatga tagaccagca ggtccagagg ctccatctaa tatgaagcaa gattccgggg
     2401 gggtaacaag attattctcc acgataggat ccggcatagg ctcccttttt ggtggtggtg
     2461 caggaagatc gatagggggg ggattaggct cactagtagg ttcattcatc agtggattcg
     2521 gagattacaa agtcaacaaa aatgtttttc tcggtaacaa attacccgaa gtatttaaca
     2581 tccctggagg tgggggtaca atcatcagat ttcaagagta cctcggagac gtcatcacat
     2641 catcctcagc gaacacattc aaactcgagg aattcgatat caacgctggt ctggtgccaa
     2701 cattcccctg gctcggccaa attgctcaga attatgaaca atacagcttt gaaggaatct
     2761 tattctcttt caaatccaca tctgcaaatg cacttaactc aacaaacaca gcactcggaa
     2821 cggtcatgat ggctacaaac tatgattctt cagatccagt cttcgcaagc aaagcagaaa
     2881 tgctaaacta tgaattctca acttcatgta aaccatcaga aagcaacatt cacatgattg
     2941 aatgtgcacc aaatcaaact gtcttatcgg aactctacac tagaccagga gcagtcccgt
     3001 caggagatga tcaaagactc tacgacttag gaaaattcca aatcgcatcc acaggattcc
     3061 aaggaacatc agtaaacata ggtgaactgc atgtaacata tcaagtcaga cttttgaaac
     3121 ccaaactttt cgaagctctc ggtgaaggct caggatactg gcaattcatc aatacagtag
     3181 gagtaacagc agcagcacca ctgggaacag caggaagcgg aacagaactc tatgacaaca
     3241 tcggaatagg agtaccaaca gcaacagtca taacactccc aatctcaaga ttccaagaat
     3301 cgttcgtact aataatatcc tatgcaggga caggagcagt aataacagca cctcttataa
     3361 cattcacgaa tgcaacaata ggagtaactc caacaaacgc cttagtagga ccagctaacg
     3421 gagagacagc aacaaatctt ctgatgcaat atttcttcaa gaccagcggt aatggcctag
     3481 caccaacgat aatattcgga gtagcaggaa caatcccaac agcaggtacg gtcagagtta
     3541 agataatgca agtagcaaac agtgcagtga ctatataaat aaacaagctt atattcttat
     3601 aagatccttg cagccgagtg ggtataaggc ttagatactc ccattcgagt agcctcacca
     3661 tcgagtctgg gagcggttac ttgggttctt ttttttaagc atcttttttt tttaaaattt
     3721 aacggacact ttaacggaca aaataattgg cgtccacttc cacttccacc cacgtgcatc
     3781 catgtataaa acgtcagatc aggtgac
//
LOCUS       CruV-356                3823 bp    DNA     circular     24-FEB-2020
DEFINITION  Crucivirus-356 isolate 120_1113_IR2_3297.
ACCESSION   CruV-356
KEYWORDS    .
SOURCE      Crucivirus-356
  ORGANISM  Crucivirus-356
            Unclassified.
REFERENCE   1  (bases 1 to 3823)
  AUTHORS   de la Higuera,I., Kasun,G.W., Torrance,E.L., Pratt,A.A.,
            Maluenda,A., Colombet,J., Bisseux,M., Ravet,V., Dayaram,A.,
            Stainton,D., Kraberger,S., Zawar-Reza,P., Goldstien,S., Briskie,J.,
            White,R., Taylor,H., Gomez,C., Ainley,D.G., Harding,J.S.,
            Fontenele,R.S., Schreck,J., Ribeiro,S.G., Oswald,S.A., Arnold,J.M.,
            Varsani,A., Enault,F. and Stedman,K.M.
  TITLE     Direct Submission
  JOURNAL   Submitted (24-FEB-2020) Biology, Portland State University, 1719 SW
            10th Ave, Portland, Oregon 97201, USA
COMMENT     Bankit Comment: ALT EMAIL:ide@pdx.edu                              
            Bankit Comment: TOTAL # OF SEQS:451                                
            Bankit Comment: GAP: est. length - alignment                       
                                                                               
            ##Assembly-Data-START##                                            
            Assembly Method       :: MetaSPAdes v. 3.12; IDBA-UD v. 1.1.1;     
                                     MEGAHIT v. 1.0.3                          
            Sequencing Technology :: 454; Illumina                             
            ##Assembly-Data-END##
FEATURES             Location/Qualifiers
     source          1..3823
                     /organism="Crucivirus-356"
                     /mol_type="genomic DNA"
                     /isolate="120_1113_IR2_3297"
                     /isolation_source="Water"
                     /country="Norway"
                     /collection_date=2011
     misc_feature    join(3812..3823,1..19)
                     /note="stem-loop"
     misc_feature    1..9
                     /note="nonanucleotide"
     CDS             128..1009
                     /codon_start=1
                     /product="Putative Replication Associated Protein"
                     /translation="MAATARSYCFTINQSTAFDDLIEELQTNDLLHFPGIKYIVFQLE
                     VAPDTQRLHLQGYLELSTPRRIAWLQTNFNHGAHYERRRGSALQARDYCMKLETRAEG
                     PWEFGAFTGQGHRTDLEQVKEKLDTGASDKEIADAHFGSWIRYHKSFTDYRALSSVPR
                     DFNQNIVIWGPPGTGKTTLIADAYPDAYWKPSGTKWFDGYAGEKVVIFDDFRDTWFDD
                     SLFKRICQRQPCKVEVKGGSVEYVSQLNIFTSNHDPHQWYKGDPAIRRRCVTPCGSTY
                     LMAPDPLNLGSMLFTEW*"
     CDS             1222..1854
                     /codon_start=1
                     /product="putative ORF"
                     /translation="MDAKNQKTFDDLPTLVEGAVSIETTSTCSATTTPDTSTQAEDIG
                     TGATTEGPTKIVCSPGCTHCGSTRTVHGQSPEPGSTPTQLKSVMTCKEILDSPEWTED
                     TDNAHMVSFVRGEGPPIFKLDGHKVCRNLVCGSCYGCRTLSYGGKIEMRLFMYDMDNP
                     EDWMDLDEDDTDKDPDYIQKHDKRPKSVLDNPNVDCRPRKKRRVVKTVFV*"
     CDS             2140..3615
                     /codon_start=1
                     /product="Putative CruV Capsid Protein"
                     /translation="MRRRPPRKRKLTPLNTRASRARVPGKGRYSVYKRVNVFPSRYPG
                     GKMVVYGQGRYGMGRSYPGRNYMQGRGGYSAPGIGQRLGSGTGAVIGNWLAPGIGGQV
                     GGMIGGGLGKGLGRAFKQITGWGNYDVHSNSLLFPESQVPAFGEDSIRVKKREFIGNI
                     NGSSLFQNMFMPVNPGMDAVFPWLSKVATNYEQYRWNGLIFQFVTTCADFSSQVGIGQ
                     VMMASDYNAADTAYVNAAQLLGSMFSTSSKPSQDILHAVECAPTDTAQKLYYIRSGDI
                     PPNTDIRLYDMLSFQIATSGIPSADQNSPTPYVPAQIGQLWVSYDITFTKSVQNNTLG
                     FDINTDQYTLLNPTEIDQFGTSTLKTGSNIGTTLSLLPTLPESVLAFPPLLSSGYYLI
                     SYNVRGTSNSTTNIQGLPILATNCTIVPTWYNGNDPPFADLVLPFQVVAPAFTQQFVV
                     RIDARDATLTFQNPESEGGFPVGAAEGDLIITQINGELYTS*"
ORIGIN      
        1 tagtattacc taggctcact tcgtgcccgc ctctgccgtc ttcccagccc gcccaagata
       61 gctaagtcat ccgaaaacat tcggatattg attgacgacg atcaattggc cttgagagtc
      121 gtttttaatg gctgccactg cccgtagtta ctgctttacc attaatcaat caacggcgtt
      181 cgatgacttg atcgaagagt tgcagaccaa cgacctactc cattttccgg ggatcaagta
      241 catcgtattc caactggaag ttgctccaga cactcaacgc ctacacctac agggctatct
      301 tgaactgagc acaccgcgaa gaatagcttg gctacaaacc aactttaacc acggagcaca
      361 ttacgagcga aggcgaggat cagcacttca ggcaagggac tactgtatga agttagaaac
      421 cagggctgag ggaccctggg aatttggcgc ttttactggc caaggacatc gaactgatct
      481 tgaacaggtg aaagagaagc tcgataccgg ggcctcggac aaagaaatcg cggatgcaca
      541 tttcggcagt tggatccggt atcacaaatc attcacagat tacagagccc ttagctcggt
      601 accccgagat tttaatcaaa acattgtaat ctggggcccg ccaggaacag gcaaaacaac
      661 gttgatagcc gatgcctatc cggacgccta ctggaaacca tcgggaacaa agtggttcga
      721 tggttatgca ggagaaaagg tggttatttt cgacgacttc cgtgatactt ggttcgacga
      781 ttcgttattc aaacgcatat gtcaacgcca gccttgcaaa gtagaggtta aagggggttc
      841 agtggagtac gtctcgcagc tgaacatatt tacgtcaaac catgatccac accaatggta
      901 caagggagat cccgctattc gaaggcgttg tgtaacgccc tgtggttcga cgtatttaat
      961 ggctccggat ccattaaacc tgggttccat gttattcacc gagtggtagc ataattcgga
     1021 aaaaaatttt tttgaatttt caatttcgaa attgagtacg aaatttccct ttaatttagc
     1081 ttaattattc ccctcaaatt tgaatttgaa atttcataaa atatatttta aaatatttgg
     1141 aacccataat agagaaaaaa gactccagct ataagagacg agctccaaat cttaaatttc
     1201 aactaaaaac aatttggttt tatggatgcc aaaaaccaaa aaacctttga cgatctccca
     1261 acgcttgttg aaggagcggt cagtattgag acaacgtcga cttgctcagc aacgacaact
     1321 cctgacactt caactcaagc ggaggatatc ggaacaggag caactactga gggaccgacg
     1381 aaaattgttt gctctccggg atgcactcat tgcggctcaa cgcgaacagt acatggccaa
     1441 agccctgaac ccggttcgac accaacccag ctgaaatctg tgatgacctg taaggaaatc
     1501 ctcgattcgc cagaatggac agaggacacc gacaacgcac acatggtttc tttcgttcga
     1561 ggcgaaggtc ctccaatctt caaacttgat ggacacaagg tttgcaggaa tctcgtatgt
     1621 ggtagctgct acgggtgcag gacgctatct tatgggggaa agatagaaat gcgactattc
     1681 atgtacgata tggataatcc agaggactgg atggacttag acgaagacga tactgacaag
     1741 gatcctgact acatccagaa gcatgacaag cgaccgaagt cggttctgga caatcctaat
     1801 gttgactgcc gaccgaggaa gaagcgtcga gttgttaaaa ctgtttttgt ttaaataaac
     1861 aaccatatcg tatatatcca cgcaagaaaa ggcgacgcag gagcctttga attgccaagt
     1921 agtcggctgc ggagttaggg tttagcggtg gctgcgggtt taggggttag gggtctgcaa
     1981 tcagtccaat agggtttact gaaatgccat tggtcaggtt taactataaa accctattac
     2041 agtccaaatt tcattttaca tttggcaatg gacgcgatgg aagtggaaca agcggtagcg
     2101 gaactcgcac cctatgttga agccgccgaa gaagctccga tgaggcggcg acctcctcgt
     2161 aagaggaaac taacacctct taacacccgt gcatctagag cgcgcgtacc tggcaaaggt
     2221 cgctattcag tttacaaacg tgtaaatgta ttcccgtcta gatatccagg cgggaagatg
     2281 gtagtttatg ggcaaggaag atacgggatg ggaagaagtt acccaggacg taattacatg
     2341 caaggcagag gcggatattc cgcacccgga attgggcaac gattaggctc tgggaccgga
     2401 gccgtaatcg gaaattggct tgctcctggt ataggaggcc aagtcggcgg catgattggc
     2461 ggcggacttg gcaaaggact cggaagagcc tttaagcaga ttactggatg gggaaactac
     2521 gacgtacact ccaactcctt gttgtttccc gaatcccaag taccggcctt cggagaagac
     2581 tccattcggg tgaagaagag agagtttatt ggaaacataa acggcagttc tctattccaa
     2641 aacatgttta tgccggtcaa tccaggcatg gatgctgtat tcccgtggtt atcgaaagta
     2701 gcgacgaact acgaacaata tcgatggaac ggactcattt tccagttcgt gacgacgtgc
     2761 gcggatttct catcacaagt cggtatcggc caagtcatga tggcgtctga ctacaatgca
     2821 gctgatactg cctacgtaaa cgctgcccag ctactcggaa gtatgttctc tacttcctca
     2881 aaaccgtcgc aagacattct acatgctgta gagtgcgctc ccacagacac agcgcaaaaa
     2941 ctctactaca ttagatcagg cgacattcca ccaaataccg acatacgcct atacgatatg
     3001 ctctctttcc agattgcaac atctggcatt ccgtcggcag atcagaacag tcctactccg
     3061 tacgttccag cgcagattgg acaactctgg gtctcgtacg acattacctt taccaagtca
     3121 gtgcagaaca acacgctagg tttcgatata aacacggacc aatacactct cctcaacccg
     3181 actgaaatcg atcagtttgg tacttcaaca ctcaaaacgg gttccaacat cggtacgact
     3241 ttgtcgctgt tacctactct acctgaaagc gtactggcgt tccctccatt gctatcctcg
     3301 ggttactacc tcatatctta caatgtgagg ggaacgagta acagtacgac aaacattcaa
     3361 ggccttccga tcctggctac aaactgtact atcgtaccaa cctggtacaa tggcaacgat
     3421 ccaccattcg cagacctagt attgccattc caggtggtag caccagcttt cacgcaacag
     3481 tttgtcgttc gaattgatgc aagggacgca accctgacat tccaaaaccc cgaaagcgaa
     3541 gggggattcc ccgtaggcgc agccgaaggc gatcttatta tcacccaaat caacggagaa
     3601 ctatacacct cataatacca gagcaagaca gctaggcctg aaggattgaa ggccgtagcg
     3661 gctcgcatgc aatgttacaa tttcaataaa ttaaaaattt attttctaca cgaaattccg
     3721 aatttatttt ctacacgaaa ttccataatt tattttgcgg gtccaatccg gcgagggcga
     3781 cctgcggggc ggcccgcaaa gcccgacgaa cgtgagccta gca
//
LOCUS       CruV-357                3828 bp    DNA     circular     24-FEB-2020
DEFINITION  Crucivirus-357 isolate 001255_virusbaton.
ACCESSION   CruV-357
KEYWORDS    .
SOURCE      Crucivirus-357
  ORGANISM  Crucivirus-357
            Unclassified.
REFERENCE   1  (bases 1 to 3828)
  AUTHORS   de la Higuera,I., Kasun,G.W., Torrance,E.L., Pratt,A.A.,
            Maluenda,A., Colombet,J., Bisseux,M., Ravet,V., Dayaram,A.,
            Stainton,D., Kraberger,S., Zawar-Reza,P., Goldstien,S., Briskie,J.,
            White,R., Taylor,H., Gomez,C., Ainley,D.G., Harding,J.S.,
            Fontenele,R.S., Schreck,J., Ribeiro,S.G., Oswald,S.A., Arnold,J.M.,
            Varsani,A., Enault,F. and Stedman,K.M.
  TITLE     Direct Submission
  JOURNAL   Submitted (24-FEB-2020) Biology, Portland State University, 1719 SW
            10th Ave, Portland, Oregon 97201, USA
COMMENT     Bankit Comment: ALT EMAIL:ide@pdx.edu                              
            Bankit Comment: TOTAL # OF SEQS:451                                
            Bankit Comment: GAP: est. length - alignment                       
                                                                               
            ##Assembly-Data-START##                                            
            Assembly Method       :: MetaSPAdes v. 3.12; IDBA-UD v. 1.1.1;     
                                     MEGAHIT v. 1.0.3                          
            Sequencing Technology :: 454; Illumina                             
            ##Assembly-Data-END##
FEATURES             Location/Qualifiers
     source          1..3828
                     /organism="Crucivirus-357"
                     /mol_type="genomic DNA"
                     /isolate="001255_virusbaton"
                     /isolation_source="Water"
                     /country="France"
                     /collection_date=2013
     CDS             1..1107
                     /codon_start=1
                     /product="Putative Replication Associated Protein"
                     /translation="MAQKKWNKDTKSRKWAFTWFNYTDENVSYLSNIPKESNVDYLIF
                     GFEICPNTKRKHLQGYVEFAGSYNISCVRNKLWPDKLKGKHTKDDIDPSPAYKVREAN
                     IAYCSKEGKPTIVDHRIVETNDDPDHEILEVLQKNPNFYDFMLQYPGTAIGSHAGINN
                     MINQIKTKNTENELAEQYSDFRPYVWQANLLNELLQKPHDRKIIWIWEQIGNVGKTHM
                     AMYLTAIHKAAYLQNGKSADIAHAYNGQKIVVFDFTRTVEEVINYGTIEAIKNGIIFS
                     PKYNSQTKVFAKPHVVIFANFPPKQSAMSLDRWDIRELTDRNAECAYFVSKPIPETDD
                     VSSLPQSDEWSFTFLNDLEDNVPLRESSPPFGGA*"
     CDS             1803..2144
                     /codon_start=1
                     /product="putative ORF"
                     /translation="MPTSYDVMRHFNTRSEVAFPPLFPRERPCPEDKQVCLEPRPYPD
                     PRSMKALPSLGHLRALFSLFILQKKEIIIRLHFQLNQQEFLVFWHLKMLSNFLHNLIL
                     SSRQIMITECF*"
     CDS             complement(2408..3757)
                     /codon_start=1
                     /product="Putative CruV Capsid Protein"
                     /translation="MYIYIYYKIMPQRRVRRKQVRRKKPAQKRQARKSPSSKSWGQYL
                     APHLARGVVGSMMGPMASTAWDIGRKPLANVIGGFNEGYLKNDYVRQLAHIIHGHGDY
                     KINKNVFLNGRLPQMVNMPSGGGTIIRFQEYLGDIYSSATANTFNLQSFYINAGNVDT
                     FPWLSQLAANYEQYSFEGLVFEFRSTSADALNSTNTALGSVMLATNYDAADSVFATKT
                     EMLNYEFSKSIKPSESCMHMVECEPNQTVLSDLYTLQGAVPSGKDSRFYHLGLFQIAT
                     TGFQGTSVNCGELHVTYQVRLLKPKLFNAIGLDVDYAHWTQATSVAAATPLGTAGSEV
                     VLLDNIGVSHLTSATFSLPRQYVSRRYMMWFLYGGSAAAVAAPNITYTNATSAGLAGL
                     SQTPISGVSSVNMRFGISIDTSGNGTVPVFTVDTSGTLPSGSTTLAVYITQVTNLAA*
                     "
     misc_feature    3366..3386
                     /note="stem-loop"
     misc_feature    complement(3372..3380)
                     /note="nonanucleotide"
     misc_feature    3373..3381
                     /note="nonanucleotide"
ORIGIN      
        1 atggctcaga aaaagtggaa caaagataca aagtccagaa aatgggcctt cacttggttc
       61 aactatacag acgaaaacgt atcatatctt tctaacatac cgaaagaatc aaatgtggat
      121 tatctaatct ttgggtttga gatttgtcca aatactaaac gcaaacattt gcaaggatac
      181 gtcgaatttg ctggttctta caatatatca tgtgtaagaa acaaactctg gcctgataaa
      241 ttaaagggta aacacactaa agatgatatt gaccccagtc cagcttacaa agtaagagaa
      301 gcaaatatcg catattgttc aaaagagggt aaacccacca tagttgatca cagaatagtt
      361 gaaactaatg atgaccctga tcatgaaata ttagaagttt tacaaaaaaa cccaaatttc
      421 tatgacttta tgctacagta tccaggcaca gctataggaa gccatgctgg aataaacaat
      481 atgataaatc aaataaaaac taaaaatacc gagaatgaac tcgcagaaca atattctgat
      541 tttagaccct atgtttggca agcaaacctc ttaaacgagt tgttacaaaa accacatgat
      601 cgtaagataa tatggatttg ggaacaaata ggcaatgtcg gtaaaacaca tatggctatg
      661 tatttgacgg ccatccacaa agccgcttac ttacaaaatg gtaagtcggc tgatattgcc
      721 catgcttaca atggtcaaaa aattgtggta tttgatttta cacgcacggt tgaagaagtt
      781 ataaactatg gtaccattga agccataaaa aatggcatca tcttcagccc taaatataac
      841 tctcagacta aagtcttcgc taaaccccac gtagttatat ttgcgaactt cccaccaaaa
      901 caatcagcga tgtcgctaga taggtgggac atcagggaat taacggatag aaatgctgaa
      961 tgcgcatact tcgtttctaa acctattcca gaaactgatg acgttagctc tcttcctcag
     1021 agtgacgaat ggtcatttac gttcctcaat gaccttgaag acaacgtccc tcttcgagag
     1081 agctcacctc ctttcggagg tgcctaggcc ttcggcctag gggtcttcct cgccttcggc
     1141 tcgaaagccc agtgggggct gtaatactag cttcgcgtat aaccatatac gcttcgccaa
     1201 agcccccact atttacaatt atttttttga tccatagatc aaactggatc aacattaaat
     1261 gttgaacaaa atacggtaga ttcatcctaa ctacaagaat gtgttggatc acctaattgg
     1321 atcaaagttt atatattcta tatagaaact tggatcggct attgggatta taaatatccc
     1381 ctcgaatgca agcccgcttg catcgagtag ccttcacctc tatcacttga tactcgtgaa
     1441 cacctgaccc cgtcttcatg caagcgagaa gacgggatca gctttatcac gagtaacatc
     1501 gtgataaagc tgaatcctcc tctcgcaagc tccgggggtc agttggttgg ttgtgcttct
     1561 ttactttttt gctatttatt tgttcaatat taaatagaaa tccccttgtt ggttaccgcg
     1621 gaaaagcgca caagtccaga atattttccg gactacctac ccaggaacac ttttcaaaaa
     1681 tctatagtat tttatgaaac aaattcatgg gatttcctgg gtacctaccc atgaatttta
     1741 tacttttttg tataaatatt ttaaatatta tattatgaaa agtggacatt cgcctccggc
     1801 tcatgcccac atcttatgat gtgatgaggc attttaacac tcggtcagaa gtcgcatttc
     1861 caccgctctt tcctcgtgaa cgcccgtgcc ccgaggacaa acaagtgtgc ctcgagccac
     1921 ggccttatcc cgatccaaga tcgatgaaag ccttgccttc tctcggtcac ttgagggcac
     1981 ttttttcact tttcatttta caaaaaaaag agattataat tcgtttacac tttcaattaa
     2041 atcaacaaga atttcttgtc ttctggcatc tgaagatgct cagcaatttt ttgcataatc
     2101 tcatcctttc gtcgaggcaa ataatgatta cagaatgctt ctagtggtcc ccagaagcat
     2161 ctttcagact catgatccat atcatcaaaa tcgatattct taatcatgag aggagatccc
     2221 caatgaacaa acgtatctgt taattcatat acgctataaa cagcgtaggg actctcacta
     2281 ataacattat caaaatcttt aaaaattacg tacttgctca tttttatttg gaccgtatat
     2341 attatatccg ggatgttctt taatagaaaa aaataattaa taatattttc atatttaaca
     2401 tttttatcta tgctgctaaa tttgtaactt gagttatata aactgcaagt gtagttgacc
     2461 ctgagggcaa tgtacctgag gtatcaaccg taaatactgg aaccgtaccg tttcctgacg
     2521 tatctataga aattccaaat ctcatattca cagatgaaac acctgaaatt ggtgtctgtg
     2581 agagaccggc taatccggca gacgtagcat tagtgtacgt tatgtttggt gcagctaccg
     2641 cagcagcaga tccaccatac aagaaccaca tcatgtatct tcgtgaaaca tattgtcgtg
     2701 gtaacgaaaa tgttgcagaa gtaaggtgag aaactccgat attgtcaagc aatacaacct
     2761 cagaaccagc tgttccaagg ggagttgctg cagctacaga tgttgcttga gtccaatgag
     2821 cataatcaac atcaagacct attgcattaa acaatttagg ttttaacaac ctaacttgat
     2881 aggtcacatg aagttctcca caatttactg aagtaccttg aaatccagtt gttgcaattt
     2941 gaaacaaccc aagatgataa aatcttgaat ctttacctga aggaactgca ccttgtaaag
     3001 tatacaagtc cgataatacg gtttggttag gttcacactc aaccatatgc atacatgatt
     3061 cacttggttt tatggatttt gagaattcat aattaagcat ttctgtttta gttgcaaaca
     3121 cagaatctgc cgcatcataa ttcgttgcaa gcataacgct tccaagcgca gtattagtcg
     3181 aattcaacgc atcagcggaa gtcgatcgaa attcgaagac taaaccttcg aatgaatact
     3241 gttcataatt tgcagctaac tgagataacc atggaaaggt atctacatta ccagcattta
     3301 tataaaatga ctgcaaatta aatgtatttg ctgtagcgga tgaataaata tcaccgagat
     3361 actcttggaa cctaataata gttccaccac ctgaaggcat gttcaccatc tgaggaaggc
     3421 gaccattaag aaatacattt ttattaattt tataatcacc atgaccatga attatatgtg
     3481 ctaattgacg cacataatca tttttcaaat atccttcatt aaaaccacca ataacattgg
     3541 ctaaaggttt acgtccaatg tcccaggctg ttgaagccat gggacccatc atggagccta
     3601 caactccacg agcaagatgg ggtgccaaat attgacccca tgatttggac gatggtgatt
     3661 tccgagcctg acgtttttgc gcaggctttt ttcgtctaac ttgttttctt cttacgcgtc
     3721 tttgtggcat aattttatag tatatataaa tatacatatt tctttaatag aataaatatc
     3781 gaaataaata atttcgtata aaagaatcca tcttataaat atataaag
//
LOCUS       CruV-358                3835 bp    DNA     circular     24-FEB-2020
DEFINITION  Crucivirus-358 isolate 001249_virusbaton.
ACCESSION   CruV-358
KEYWORDS    .
SOURCE      Crucivirus-358
  ORGANISM  Crucivirus-358
            Unclassified.
REFERENCE   1  (bases 1 to 3835)
  AUTHORS   de la Higuera,I., Kasun,G.W., Torrance,E.L., Pratt,A.A.,
            Maluenda,A., Colombet,J., Bisseux,M., Ravet,V., Dayaram,A.,
            Stainton,D., Kraberger,S., Zawar-Reza,P., Goldstien,S., Briskie,J.,
            White,R., Taylor,H., Gomez,C., Ainley,D.G., Harding,J.S.,
            Fontenele,R.S., Schreck,J., Ribeiro,S.G., Oswald,S.A., Arnold,J.M.,
            Varsani,A., Enault,F. and Stedman,K.M.
  TITLE     Direct Submission
  JOURNAL   Submitted (24-FEB-2020) Biology, Portland State University, 1719 SW
            10th Ave, Portland, Oregon 97201, USA
COMMENT     Bankit Comment: ALT EMAIL:ide@pdx.edu                              
            Bankit Comment: TOTAL # OF SEQS:451                                
            Bankit Comment: GAP: est. length - alignment                       
                                                                               
            ##Assembly-Data-START##                                            
            Assembly Method       :: MetaSPAdes v. 3.12; IDBA-UD v. 1.1.1;     
                                     MEGAHIT v. 1.0.3                          
            Sequencing Technology :: 454; Illumina                             
            ##Assembly-Data-END##
FEATURES             Location/Qualifiers
     source          1..3835
                     /organism="Crucivirus-358"
                     /mol_type="genomic DNA"
                     /isolate="001249_virusbaton"
                     /isolation_source="Water"
                     /country="France"
                     /collection_date=2013
     CDS             1..1080
                     /codon_start=1
                     /product="Putative Replication Associated Protein"
                     /translation="MENLENLAQVVSFNFFIMQSLAKWDVTIKKSLVPSYLDLAKTFK
                     KIAKKWVFQEEKGEATGFEHYQCRISLHKKQRLKDLLKSLESHELKGVHLSPTSNPGT
                     SNFDYVMKEQTRIEGPWDDRSYDKLVKREKKEQNMPMKTKKLIARGLPPWMKQCLMWR
                     ENQLNEDTHDDRSIHWIYDPVGGVHMKSSFEEYCWYYDLAYGVSKSTDIDKMEIFTIG
                     EAEEKEKDDNQVIALIIDIERANNDKSEDGLYTYLEKIKNGKFSTWKYNSRGVRQPFY
                     PIVYVFANHLPKEEKLTGGRFNVWTFNLRDELEEYDETTIDILTEYWSDKWDQIVKER
                     KNKINWKQQIPTDCLPHLKRKINSS*"
     CDS             complement(1190..2236)
                     /codon_start=1
                     /product="Putative CruV Capsid Protein"
                     /translation="MMGLQTGSQVLNGIPSFGNGKDGNVLTRTEFVGDIYSSTSFNLV
                     KYEINPGIYDSYPWGSGVAKNYVQWRPLGEIWDFVSQSSNALNSTNTGLGNVAMTVEY
                     DVLAPIFTNMRQVLNNAGTVNQKPSCNFRLPVECQMVDRPTNVLYTRSEEASDAKKLQ
                     SDLGSVYVATEGMQEAGVLIGKLYHSYQIELLKPQLPEEIPGGGMGLGTSGPAGRILG
                     ATSGSFVVFNTLGATVHFGADTIDIPMNLGGVYNISIQYSGGAAGATYTAIGLTGSLG
                     VDVATYSNLWINSGGTGVAWSQQFIVAFDSSIPIIKTLYFGTAAGGILATSYNAVKVI
                     MDQLPDDISQFEAS*"
     CDS             complement(2277..2591)
                     /codon_start=1
                     /product="putative ORF"
                     /translation="MPLYRKRARSYAPRSYRRIGSMYGRRRRIRGMGDYKTFTDWDGN
                     VARGAGSLIGGALGAMIPGVGAIGGLIGSGLGTLAGNAFHKITGNVSLLILTLSFSRR
                     SW*"
     CDS             complement(2827..3396)
                     /codon_start=1
                     /product="putative ORF"
                     /translation="MQKKMVGRYSSYRKKRKVSRKRKGLRADRSDVGRNAALRAMGVF
                     APLSRYQRAKRFLSRNRWKIAGAVGAGALGYLGYRNRAGIGRVLVNPTTAGLSAGLSA
                     RMPNVRSRLPNVSLPSMPVYFEDYMPSGLSGYAIPRGAGSAYSDAIARGDSHLVAGYP
                     LAGYSRPVARYAPIGDRMTRRRPASIHIE*"
ORIGIN      
        1 ttggaaaact tggaaaactt ggcacaagta gtttccttca acttttttat catgcaaagc
       61 ctcgccaagt gggacgttac gataaagaaa agtttagttc caagttactt ggacctagct
      121 aaaaccttca aaaaaatagc caaaaaatgg gttttccaag aagagaaggg agaagccacg
      181 ggattcgaac actatcagtg tagaatatca ctacacaaaa aacaaagact caaagacctt
      241 ttgaagtctc tagaatccca tgaactcaaa ggagtacatc tgtccccaac atcaaaccca
      301 ggaacaagca acttcgacta tgttatgaaa gaacaaacaa gaatcgaagg accttgggat
      361 gacagatcgt acgataaact cgtaaaacga gaaaaaaaag aacaaaatat gccgatgaaa
      421 acaaaaaaac tcatcgccag aggactaccg ccatggatga aacaatgtct catgtggagg
      481 gaaaaccaac tcaatgaaga cacacacgat gaccgatcca tacactggat ctatgaccct
      541 gtgggcggag tacatatgaa atcatctttc gaagaatact gttggtacta cgaccttgca
      601 tacggagtat ccaaatcaac agatattgac aaaatggaaa tctttaccat cggagaagcc
      661 gaggaaaaag aaaaagatga taaccaagtc attgctctta tcatagacat cgaaagagcc
      721 aacaacgaca aatcagaaga cggactctac acatatcttg aaaagatcaa aaatggaaaa
      781 ttttcgacat ggaagtacaa tagtagagga gtccgacaac cattctatcc aatagtctat
      841 gtatttgcca accaccttcc aaaggaagaa aaactcaccg gagggagatt caatgtttgg
      901 acattcaact taagagatga actagaagaa tacgatgaaa cgactatcga tattctaacc
      961 gaatattggt cagataaatg ggaccaaata gtcaaagaaa gaaagaacaa aataaactgg
     1021 aaacaacaga tcccaactga ttgtttacca catttgaaac gtaaaattaa ttcgtcctaa
     1081 actacgcttc gctccgtagg ggcctatttg caagcagccc tgcgcttcgc ttcgggtatc
     1141 aggggggctc gtttcactcg cacatttttg gacagtgacc aaaaaatatt taagatgctt
     1201 caaactgtga aatatcatca ggcaattgat ccataatgac tttcaccgca ttataggatg
     1261 tagccaaaat accaccagcg gctgttccaa aatacaacgt tttgatgatt ggaatacttg
     1321 aatcaaaagc aacaataaac tgttgagacc aagcgacgcc cgttccacca gaattaatcc
     1381 aaagattaga atacgttgcc acatcaacac caagggagcc agtaagtcca atagcagtgt
     1441 atgtagctcc agcagcacca ccactgtact gaattgaaat attataaact cctccgagat
     1501 tcataggaat atcaattgta tcagcgccaa aatgaactgt ggcgcccaga gtattgaaaa
     1561 ccacaaatga cccagaagta gctcctagga tccgaccggc aggaccactg gttccgagtc
     1621 ccataccgcc acctggaatc tcttccggca attgaggttt caacaactca atttggtatg
     1681 aatgatacaa tttgccaatt aaaacaccag cttcctgcat tccctcggta gcaacataaa
     1741 cagaacccaa atcagactga agcttcttgg catcggaagc ctcctcagaa cgggtataca
     1801 atacattggt aggacgatca accatctgac actccactgg aagacgaaag ttacaagatg
     1861 gcttttgatt gactgtccca gcattattca acacttgacg catattagtg aatataggag
     1921 ccaaaacatc gtactccaca gtcatggcca cgttaccgag tccagtattt gtagaattca
     1981 aagcattcga agattgtgaa acaaagtccc agatttcacc aagaggtctc cactgaacat
     2041 agttctttgc aacaccagag ccccacggat atgaatcata aataccagga ttgatctcat
     2101 acttcaccaa gttgaaagaa gtggacgaat aaatatcacc aacaaactca gttcgagtta
     2161 ggacgttacc gtcttttcca tttccaaacg atggaatacc attcaaaacc tgagaaccag
     2221 tctgaagacc catcaaggta ttctcagatc caacaccagc agagccagtc tcatagtcac
     2281 caagacctac gagaaaaaga taaagttaga atcaacaaac taacgttacc agttattttg
     2341 tgaaaagcat tgccagctaa tgttcctaat ccactcccga ttaggccacc aatagcacca
     2401 actccaggaa tcatagcacc aagtgctcct ccaattaaag agccagcacc acgggcgaca
     2461 ttaccatccc aatcggtaaa tgtcttatag tctcccatac ctcgaattcg tcttcgacga
     2521 ccatacatgg atccaatccg acgatatgaa cgcggagcat aagaacgtgc acgttttcga
     2581 taaagaggca tttcgaaaaa cacttttaat ataagaggac aaaaaaaatt tagtcgtatt
     2641 tatcatacgg aaaatcatac tcagaggaac tgcgaccacg gtttccacga cgcaatgtat
     2701 tccattgacg acgaccgtaa tgaagaacat cgacaacacc gagttcagga ggaagaggag
     2761 aaaaaccttg agaaacaaga gaactactca aggaactaac caaaggacga ttacgcttag
     2821 actcgcctat tcaatatgaa tggatgctgg acgacgacgc gtcatacgat ctcctatcgg
     2881 agcgtaacga gcaacaggac gagaataacc agcgagagga taacctgcaa caagatggga
     2941 atcaccacgt gcaatagcat cagaataagc agaacctgcg ccacgaggaa tagcatatcc
     3001 agataaacca gaaggcatat aatcctcgaa ataaacaggc atactcggca aactgacatt
     3061 tggaagccga gaacgaacat tgggcatacg agcactcaaa ccagcactca aaccggcagt
     3121 agtcggatta acaagaacac gaccaatgcc agcacggttt ctatacccaa gataacctaa
     3181 cgctcccgct ccaacggctc cagcaatctt ccatcgattc cgactaagaa atcgcttcgc
     3241 tcgttgataa cgagacaacg gggcaaaaac acccattgct ctcaaagcag catttcgacc
     3301 aacgtcagat ctatcggctc tcaagccttt tctcttacga gaaactttcc gtttcttacg
     3361 atacgacgaa tatctgccaa ccattttttt ttgcaactat taatataaca gagacaaaaa
     3421 aaatatggac accaaaacac ccaaagcgtg tcttctatgc caccacttga aatcacaagt
     3481 ggaagatgtc aagctagata tcgaagagat actagaaatc ctttacgaga aaggatacga
     3541 agacccaaac caagttcctg aacggaaaaa gcaatgcatt acatgcggag caaatgcatg
     3601 ggtttgtggg tgcgacaaag atccggaaca acaaatgaat ctaaagatgt ctattgtgtt
     3661 gccgaaaaaa caaaaaattt cataaatttt cccgaataaa cttcgttgat ccagggaccc
     3721 ttttaacaac ggaatttctg gcagtgggca agccacttgt aacactaaga aattccttaa
     3781 atctatagaa tatcaaaaac tataaatatt tttttttata ttctatatag acaac
//
LOCUS       CruV-359                3848 bp    DNA     circular     24-FEB-2020
DEFINITION  Crucivirus-359 isolate GP1_93249.
ACCESSION   CruV-359
KEYWORDS    .
SOURCE      Crucivirus-359
  ORGANISM  Crucivirus-359
            Unclassified.
REFERENCE   1  (bases 1 to 3848)
  AUTHORS   de la Higuera,I., Kasun,G.W., Torrance,E.L., Pratt,A.A.,
            Maluenda,A., Colombet,J., Bisseux,M., Ravet,V., Dayaram,A.,
            Stainton,D., Kraberger,S., Zawar-Reza,P., Goldstien,S., Briskie,J.,
            White,R., Taylor,H., Gomez,C., Ainley,D.G., Harding,J.S.,
            Fontenele,R.S., Schreck,J., Ribeiro,S.G., Oswald,S.A., Arnold,J.M.,
            Varsani,A., Enault,F. and Stedman,K.M.
  TITLE     Direct Submission
  JOURNAL   Submitted (24-FEB-2020) Biology, Portland State University, 1719 SW
            10th Ave, Portland, Oregon 97201, USA
COMMENT     Bankit Comment: ALT EMAIL:ide@pdx.edu                              
            Bankit Comment: TOTAL # OF SEQS:451                                
            Bankit Comment: GAP: est. length - alignment                       
                                                                               
            ##Assembly-Data-START##                                            
            Assembly Method       :: MetaSPAdes v. 3.12; IDBA-UD v. 1.1.1;     
                                     MEGAHIT v. 1.0.3                          
            Sequencing Technology :: 454; Illumina                             
            ##Assembly-Data-END##
FEATURES             Location/Qualifiers
     source          1..3848
                     /organism="Crucivirus-359"
                     /mol_type="genomic DNA"
                     /isolate="GP1_93249"
                     /isolation_source="Water"
                     /country="New Zealand"
                     /collection_date=2014
     CDS             1..1149
                     /codon_start=1
                     /product="Putative Replication Associated Protein"
                     /translation="MPKKEIKTRESILIKNDKGLEIINMNISTTNFQFTLNNYTEDEI
                     ETIKSWLSTNMNFRCVIFGKELAPTTNTPHLQGCMVFNSKKTGNQISKFLCDTTQKLS
                     RMHIEPLYARLDQNITYCKKDNTDIICLGDIPMSTKKKSEKCGKTGGLSKMWLRLIND
                     IELGLDYLTLTKKYADIAGKYPQGYNNMYNLYKPPMKCNLVEEYGSFLPHQLQITNWL
                     NSNPPNKRNIVWIYSNLGNIGKSDTVMHLTSNCGFQEIGYKAEGKDAACAWNVDSKWG
                     TNVIFDLPRSARNKIDYELLENFKDRKIFSPKYISIMKRSIKNNHVFIYANYPPKLFD
                     KYGIEYLSLDRWIIFEILEKAGDLLPRSVEHIKSLQKFKPIPEEFEYV*"
     misc_feature    61..83
                     /note="stem-loop"
     misc_feature    66..74
                     /note="nonanucleotide"
     misc_feature    238..257
                     /note="stem-loop"
     misc_feature    243..251
                     /note="nonanucleotide"
     CDS             complement(1323..1670)
                     /codon_start=1
                     /product="putative ORF"
                     /translation="MSESKIDEIIDFELRCAELHLMYITREIKRDRSYVLKMISYDKF
                     RELCVLIDRVQNNKHNEPECHKCGKVHNNKRNEPEMESIDDKKCIECNEYHFFKYDDG
                     TIKRYINCGGRDD*"
     CDS             complement(2402..3766)
                     /codon_start=1
                     /product="Putative CruV Capsid Protein"
                     /translation="MPSYKVKPTVHVVKRKKAVQRRKAPALRKAPARRKPQRRSGGGG
                     GMFAAGGSALGRALGSAFGPVGSAAGGVLGGLGGSVLSKIIGHGDYQISNAPVVNQNT
                     LLSNSANIPQFGTGKVSSNFKHREFLGDITSSSTIGAFKIQDFPVNPGLPITFPWLSG
                     VVGGNFQQYRINGMTFEYRTMSADALNSTNTALGSVVMSTDYDSADSTFANKINMENT
                     EYGTSCKPSSNMLHAIECERSQTPVSELYVRSFAVPIGKDIRMYDMCRFSIATVGCQA
                     ANTNLGELWVTYDIDVFKAKDSEPLYIAGIAEYTLPFVTIAAPFGHTGQIETIDTIGL
                     DFPLDNVSIGTRVNFPLTIQEGSVYALDWYADAGATGNMTAQQVGVTGGFTLYNGNDS
                     WVNPEQDQVGNLATVHILCKFLGGANPLNPPGIILGGWSGPTPTNGSKVSVTQVSGLA
                     VLND*"
     misc_feature    2954..2974
                     /note="stem-loop"
     misc_feature    2959..2967
                     /note="nonanucleotide"
ORIGIN      
        1 atgccaaaaa aagaaattaa aactagagaa tctatattaa ttaaaaatga caaaggatta
       61 gaaataatta atatgaatat ttccactact aattttcaat ttacgttaaa taactacact
      121 gaagatgaaa ttgaaacaat aaaatcatgg ttatctacta acatgaattt tagatgcgta
      181 attttcggta aagaactagc accaaccact aatacacctc atttacaagg atgtatggtt
      241 tttaatagta aaaaaacagg aaatcaaatc tctaaatttt tatgcgatac aacacaaaaa
      301 ttatctagaa tgcatattga acctttatat gctagacttg atcaaaatat tacttattgt
      361 aaaaaagata atactgacat tatttgttta ggtgatatcc ctatgtctac taaaaaaaaa
      421 agtgaaaaat gtggaaaaac aggaggtttg tccaaaatgt ggttgagatt aataaatgat
      481 attgaattag gattagatta tctaacctta actaaaaaat acgcagatat tgcaggtaaa
      541 tatccacaag gctataataa catgtataat ctttataaac ctcctatgaa atgtaattta
      601 gtagaagaat atggttcgtt tttacctcac caattacaaa ttacaaattg gttaaattct
      661 aaccctccta acaaacgtaa tatcgtttgg atttattcaa atttaggaaa tattggaaaa
      721 tcagatacag ttatgcattt aacatcaaac tgtggatttc aagaaatagg ttataaggca
      781 gaaggtaaag atgcagcttg cgcttggaat gtagactcaa aatggggtac taacgtaata
      841 tttgatctac caaggtcggc tagaaataaa atcgattatg aacttctaga aaatttcaaa
      901 gatcgaaaaa tattttcacc aaaatatata agtattatga aacgttcaat taaaaataat
      961 cacgtattca tttatgctaa ctatcctccc aaactatttg acaaatatgg gatagaatat
     1021 ctatccttag atcgatggat catatttgaa atattagaaa aagcaggtga tctattacct
     1081 agatctgttg aacacattaa atctttacaa aaatttaaac caattccaga ggaattcgaa
     1141 tatgtctgat atcgtaaact ctaatcatcc aacccttaaa cattttttat taaacttaat
     1201 aagtttaata aaaaatgggc tactcttatc tcgtcgccaa caatatcaat caatagtttg
     1261 caatctcttt gatattggtc aattattaca attgccaaca atatcaatat atcatttgca
     1321 atctaatcat ctcttccacc acaattaata tatctcttaa ttgtgccatc atcatattta
     1381 aaaaaatgat actcattaca ttcaatacat tttttatcat ctatactctc catttctggc
     1441 tcgttacgct tattattatg tacttttcca catttatgac attctggctc gttatgctta
     1501 ttattttgta ctctatcgat taaaacacat aactccctaa acttatcata acttatcatt
     1561 ttcaaaacat aactacgatc tcgttttatc tcacgtgtta tgtacattaa atgtagttca
     1621 gcacatctta actcaaaatc tataatttca tcaatcttag attcactcat tatatcttat
     1681 tcctagattt ttatatataa aaatactttt aaggtattcc ttttttcttt acctaacata
     1741 tactataata acaataactc gcgggatctt ggatttccac tgcgctaaag ctcgcggaaa
     1801 tccaagatcc cgctcgtttg ttactttctt ataaaatcat actttcaagg tatatgtctt
     1861 tacttttaag gtcgctcgct accgactcgc aaaaaggata aaaaaagcac ttaagcaaga
     1921 tgaagtgctt tttttagaaa gcccctaaaa agtaatcgcc ttagggcgat tacttttaag
     1981 gtattgagta atactagcga attttttata aaccgttcca aagtctcttt cgcttacaat
     2041 acctactaaa gttaggggct ttctcctttt cattatctta acagataatg tttcatattg
     2101 gctcgttatg ctcactaata tgcactttat aacatatctc aataaatata ttcagatatg
     2161 ctatatatca tttttccgcg agcacccgct atgcccggtc acaaaggaca cgggcatagt
     2221 atcgtgtctc tcggaaaaac tcttaaacag agagttaatt agggctaaag ccctgtttac
     2281 tgtctgatac agttgcttgc gcttcgttat agtttgcatc cctataacaa tctcttctaa
     2341 atcttgtcct acggacgctt actgacttgc cttatggctc gtcattccta ttaatatgta
     2401 cttaatcatt taacactgct aatcccgaaa cttgtgtaac tgataccttt gatccatttg
     2461 taggtgtagg tcctgaccat ccacctaata taatacccgg tggattcaaa ggatttgcac
     2521 ctccaagaaa tttacataaa atatgaacag tagctaaatt tcctacttga tcttgttctg
     2581 gattaaccca agaatcatta ccattataca aagtaaaacc tcctgtaaca ccaacttgtt
     2641 gtgctgtcat atttcctgtt gcacctgcat ctgcatacca atccaatgca tatacagatc
     2701 cttcttgaat agttaatgga aaattaactc tagttcctat actaacatta tctaaaggaa
     2761 aatccaatcc tattgtatca atagtttcta tttgtccagt atgtccaaaa ggtgcagcaa
     2821 tagttacaaa tggtaacgta tattcagcaa tacctgcaat atacaaaggt tcactatctt
     2881 tagctttaaa gacatcaata tcatatgtaa cccataactc tcctaaattt gtattcgcag
     2941 cttgacatcc tactgtagca atactaaatc tacacatatc atacatacgt atatctttac
     3001 caataggaac agcaaaagat ctaacatata actctgaaac aggagtttga gatctttcac
     3061 attctatagc atgtaacata tttgatgaag gtttacaaga agttccatat tctgtattct
     3121 ccatatttat tttattagca aatgtagaat cagcagaatc ataatctgta gacataacaa
     3181 ctgaacctaa agcagtattt gtagaattta atgcatcagc agacattgtt ctatactcaa
     3241 atgtcattcc attaattcta tattgttgaa aattacctcc tacaacacca gataaccaag
     3301 gaaatgttat aggcaaacca ggatttacag gaaaatcttg aattttaaaa gcacctatag
     3361 tagaagatga tgtaatatca cctaaaaatt ctctatgttt aaaattgctt gaaactttac
     3421 ctgttccaaa ttgaggaata ttcgcagaat tggataacaa tgtattttga ttaacaacag
     3481 gagcattgct aatttgataa tcgccatgtc caataatctt tgataataca gatccaccta
     3541 atccacctaa aacaccccca gcagcagaac ctaccggtcc aaaagcagat cctaaagctc
     3601 tgcctaatgc agatcctcct gcagcaaaca ttccaccacc tccaccactc ctacgttgag
     3661 gtttacgtct tgcaggagct tttctcaaag caggagcttt tcgtctttga acagcttttt
     3721 ttcgtttaac aacatgaact gttggtttaa ctttataact tggcattttt ataatatttc
     3781 cttagatttt atcttttttt ttatttttac ttttaagtta aaattatttt ctaaacatat
     3841 attataaa
//
LOCUS       CruV-360                3852 bp    DNA     circular     24-FEB-2020
DEFINITION  Crucivirus-360 isolate 120_374_IR1_3296.
ACCESSION   CruV-360
KEYWORDS    .
SOURCE      Crucivirus-360
  ORGANISM  Crucivirus-360
            Unclassified.
REFERENCE   1  (bases 1 to 3852)
  AUTHORS   de la Higuera,I., Kasun,G.W., Torrance,E.L., Pratt,A.A.,
            Maluenda,A., Colombet,J., Bisseux,M., Ravet,V., Dayaram,A.,
            Stainton,D., Kraberger,S., Zawar-Reza,P., Goldstien,S., Briskie,J.,
            White,R., Taylor,H., Gomez,C., Ainley,D.G., Harding,J.S.,
            Fontenele,R.S., Schreck,J., Ribeiro,S.G., Oswald,S.A., Arnold,J.M.,
            Varsani,A., Enault,F. and Stedman,K.M.
  TITLE     Direct Submission
  JOURNAL   Submitted (24-FEB-2020) Biology, Portland State University, 1719 SW
            10th Ave, Portland, Oregon 97201, USA
COMMENT     Bankit Comment: ALT EMAIL:ide@pdx.edu                              
            Bankit Comment: TOTAL # OF SEQS:451                                
            Bankit Comment: GAP: est. length - alignment                       
                                                                               
            ##Assembly-Data-START##                                            
            Assembly Method       :: MetaSPAdes v. 3.12; IDBA-UD v. 1.1.1;     
                                     MEGAHIT v. 1.0.3                          
            Sequencing Technology :: 454; Illumina                             
            ##Assembly-Data-END##
FEATURES             Location/Qualifiers
     source          1..3852
                     /organism="Crucivirus-360"
                     /mol_type="genomic DNA"
                     /isolate="120_374_IR1_3296"
                     /isolation_source="Water"
                     /country="Norway"
                     /collection_date=2011
     misc_feature    join(3847..3852,1..18)
                     /note="stem-loop"
     misc_feature    1..9
                     /note="nonanucleotide"
     CDS             65..1438
                     /codon_start=1
                     /product="Putative CruV Capsid Protein"
                     /translation="MSSSYSSSYKRRAPSAAMKRKRSASPYRRRLAPKRRNLCGKGSY
                     YIRGAAYAKGNIPMYGKFGGGVDAGYYGGSGGMRGLERAPVMMKGLGAYSVSNIKHNV
                     LIKPDIPQVRNALYAEGGTIVRHREYLGAITTSATAGNFKIQVYPLNPAQDATFPWLS
                     TIAQNYEEYKPSGLAFEFRSTASDAIASSTNLALGQVMMCTQYDPTDPNFLTDVELLN
                     YSWAQSGKVSDNVVHYVECDPKQSPLSHLYTRAGGTSNSSDLRFSDFGTFSIATAGLQ
                     GTSVQIGQLWVTYEFILYKPKIGNEGAESGGWFHYYNYEGSVTNTQPAGTIANGHYDA
                     ENDIGCVVADNVNGAEVQFPVQNKPSSFMVSVSWYGDSTASVTAPTVTGDTNIHFIDR
                     YRDNVYNTLTYPGATATSTKTGFQTWVTLDADEEVHYVNFEVVTMPANAGVDIWVTEI
                     PYLDPSL*"
     CDS             complement(2535..3686)
                     /codon_start=1
                     /product="Putative Replication Associated Protein"
                     /translation="MLCILKNSFIMSNVPFKPSRRALFVLNNYTEDEYRLLCTPSFTS
                     SNGLRFICFGKEICPTTQTPHLQGYIEFTGPKSAKQIHTFPGLVRASFVRAGGDSTVN
                     IKYCQKDGLFQRFGSPAITTQGKRVDLKKLKDEIMKGTKTVNKVLLDDPKTYHQYGRT
                     LLAIETLRFSENKRSTMTQGFWLIGKTSTGKSHYIHSMFPGLTYYNWIVSSKIEWQDG
                     YKQQDVVFIDDFRGQIPYEDLLKMIDKWYFPVNRRNTSSIPFTSKYVVITSPLLPHEC
                     YPRRHAKDNIEQLLRRVRVITLTTRIVSDDSEDASTTASEIVSRLGGELLDSYMGTNY
                     LPRKVSNVDEEGFPLLDEEWSIVIPPRYRLTYTSPPSPFTLEGEREGEI*"
ORIGIN      
        1 tatatttatt aataaaaact atataatatt taattcaata tttttaattg atttacaagt
       61 agatatgtcc tcctcatact cgtcatcata caaacgtcgt gctccatccg ccgcaatgaa
      121 acgtaaaaga agcgcgtcac catacagacg tcgattagca ccaaaaagac gaaacctatg
      181 tggaaaaggt tcttattata ttagaggtgc tgcatatgct aaaggcaata tacctatgta
      241 tggtaaattc ggtggaggag tagatgccgg atattatggt ggaagtggtg gtatgcgtgg
      301 attagaacgc gcaccagtaa tgatgaaagg attaggtgct tattccgtat ctaatatcaa
      361 acataatgtc ttaataaaac ctgatatacc acaagtgcga aatgctcttt acgctgaagg
      421 tggtactata gtaagacata gagaatattt aggcgcaatc actacttcag ccactgcagg
      481 taattttaaa atacaagtat acccattgaa tcctgctcaa gatgcaactt tcccgtggct
      541 atctactatc gctcaaaact acgaagaata taaacctagt ggacttgctt tcgaattcag
      601 atcaacagca tctgatgcaa tcgcctcaag cactaactta gcactaggac aagtaatgat
      661 gtgcacacaa tatgacccaa ctgatcccaa cttcttaacc gatgtggagt tacttaacta
      721 ctcttgggct cagtcaggca aagtatccga taacgtagta cattacgtag aatgcgatcc
      781 taaacaatcg ccattaagtc atttatatac cagagcaggt ggaacttcaa actcttcaga
      841 cttaaggttc tcggactttg ggactttctc catagccact gctggtctac aaggaacctc
      901 ggttcaaatc ggacaactgt gggtgaccta cgaatttatt ttatataaac ctaaaatcgg
      961 aaacgaaggc gctgaaagtg gaggatggtt ccactattac aactacgaag gatcggtcac
     1021 aaatacacag ccagcaggaa ctatcgctaa tggtcactac gatgcagaaa acgatatagg
     1081 atgcgtagtc gcagataacg ttaacggtgc agaagtacaa ttccctgtac aaaataaacc
     1141 tagcagcttc atggtctcag tctcatggta tggggactca actgctagcg taactgcacc
     1201 aacagtaaca ggagatacaa atatacactt catcgacaga tacagagata acgtatataa
     1261 tacactcaca tacccaggcg ctacagcaac atccaccaaa acaggatttc agacgtgggt
     1321 aaccttagac gccgatgagg aagtacatta cgtcaatttc gaagtcgtca ccatgccagc
     1381 caacgcaggt gtggatatat gggtcacgga aataccttac ttagatccat cactgtaaac
     1441 aagtacataa taaatacatt aaaaacccac aacccccctt tttattttta tcgtgaaggt
     1501 cacactcaaa aataattaaa aaagtgcaag tgcaagtacc gccgcgcctt tgagagtgag
     1561 aaagtgcgtc cggcctactg cgctccctgc gtcgctccgt ggcctcttca aaaaaaagcg
     1621 tgtgccgtta aagtgagaga gtgttcggtg ctacgtcgct cccggcgtcg cgaggtgcac
     1681 ctcggttcgt ctcacataga ccttctccgc tcctatcgtc gctccgggtc tatgctcaac
     1741 tcaggaaaaa cacaaaagca cagctaaatg tcgcaaggct cgcgtcgcct tgctcaagaa
     1801 atacaaaaac gttgcggtca tagagggaac ggctccctgc gtcgcctacc tgtacgggtc
     1861 tacatcgctc cccgcgtcgc gaggtgaccc tagtatcggc tcacagagac cttcttcgct
     1921 cccagcgtcg ctacgggtct ctgctcacct ccgggggtgt ggggtcatag agggtgcgga
     1981 cttactacgc tccctgcgtc gctccgagtc ctacgtgttt cgtgtctacg tcgctcccgg
     2041 cgtcgcgagg tgacactcgg ttcgtctcac atagacctac tccgctccta tcgtcgctcc
     2101 gggtctatgc tcaactcagg aaaaacaaaa acacaaaagc accatcgcaa ggctcgcgtc
     2161 gccttgctca acaaaaacaa aagcaaaaac caaaagcgtg acccgactct gtgagaagtg
     2221 tacggcctac ttcgctccct gcgtcgctcc gtggcctaaa atcatagtga gaaagtacac
     2281 gtcacattcc gctccctgcg tcgctctatg gactaatttc cagaagtaca ggcaaaaaag
     2341 gacccccgtt ttgctgaaaa agccagccaa aacggaagtg gtcacagtaa taatacaaaa
     2401 taacccttcg agaggctacg ggattttgtc aggctgtgac cactaaaaag cacaagtgca
     2461 aaaacacaaa aacacaaagg caaaaacaaa ggacaaaagc cttaggatta aggggtaaaa
     2521 caaatcttta ttttttatat ttctccctcc ctctcccctt ctaaagtaaa tggtgatggt
     2581 ggagatgtat aggtcaatct atatctagga ggaataacaa tactccattc ttcatcaagt
     2641 agaggaaatc cttcttcgtc gacattggat accttacgag gtaaataatt tgtacccatg
     2701 taagagtcta gaagctcgcc gcctaaacga gacacgatct cagaagcagt agtagaagca
     2761 tcttcagaat catcactaac aatacgagta gtcaaagtaa ttacacgaac acgacgaagt
     2821 aattgttcaa tattatcttt cgcgtgtcta cgaggataac actcgtgggg aagtaacgga
     2881 gacgtaataa caacatactt agaagtaaat ggaatagaag atgtattacg ccgattaaca
     2941 ggaaaatacc atttgtctat catttttaat aaatcctcgt acggaatttg tccacgaaaa
     3001 tcatcaataa atacaacatc ttgttgttta tagccatcct gccattcaat tttactagac
     3061 acaatccaat tataatatgt caaaccagga aacatagagt gaatataatg ggacttccca
     3121 gtactagtct taccaatcaa ccaaaagcct tgggtcatag tactacgctt attctcagaa
     3181 aaacgtaaag tctcaatagc taacaatgtt cgaccatatt gatggtaagt tttgggatca
     3241 tctaataaga ctttattaac agtcttagtc cctttcataa tttcatcttt taattttttt
     3301 aaatccactc ttttcccttg agtggtaata gcaggagaac caaaacgctg aaatagtcca
     3361 tctttctgac aatatttaat atttacggtg ctatcaccgc cagctctaac aaaagatgca
     3421 cgaactagtc caggaaatgt atgaatttgt ttcgccgact tgggaccagt aaactcaata
     3481 tatccctgta aatgaggagt ctgagtagta ggacagatct ccttgccaaa acaaataaaa
     3541 cgcaatccat tggaagaggt aaatgaagga gtacataata aacgatactc atcctcagta
     3601 taattattca aaacaaaaag agctctacga ctaggcttaa atggtacatt cgacattata
     3661 aaagagtttt tcaaaataca caacaactgt aaaaaagagt ttcttactta tagatataat
     3721 atattcagaa aacagaaaat tcccttatat agtaaaataa tgttaagaaa atgtaaacgt
     3781 cacaccacaa taaaaatacc ccgcctattc gccgataaag ttccatatat aggaataact
     3841 ttaatttttt ta
//
LOCUS       CruV-361                3864 bp    DNA     circular     24-FEB-2020
DEFINITION  Crucivirus-361 isolate 120_378_IR1_3296.
ACCESSION   CruV-361
KEYWORDS    .
SOURCE      Crucivirus-361
  ORGANISM  Crucivirus-361
            Unclassified.
REFERENCE   1  (bases 1 to 3864)
  AUTHORS   de la Higuera,I., Kasun,G.W., Torrance,E.L., Pratt,A.A.,
            Maluenda,A., Colombet,J., Bisseux,M., Ravet,V., Dayaram,A.,
            Stainton,D., Kraberger,S., Zawar-Reza,P., Goldstien,S., Briskie,J.,
            White,R., Taylor,H., Gomez,C., Ainley,D.G., Harding,J.S.,
            Fontenele,R.S., Schreck,J., Ribeiro,S.G., Oswald,S.A., Arnold,J.M.,
            Varsani,A., Enault,F. and Stedman,K.M.
  TITLE     Direct Submission
  JOURNAL   Submitted (24-FEB-2020) Biology, Portland State University, 1719 SW
            10th Ave, Portland, Oregon 97201, USA
COMMENT     Bankit Comment: ALT EMAIL:ide@pdx.edu                              
            Bankit Comment: TOTAL # OF SEQS:451                                
            Bankit Comment: GAP: est. length - alignment                       
                                                                               
            ##Assembly-Data-START##                                            
            Assembly Method       :: MetaSPAdes v. 3.12; IDBA-UD v. 1.1.1;     
                                     MEGAHIT v. 1.0.3                          
            Sequencing Technology :: 454; Illumina                             
            ##Assembly-Data-END##
FEATURES             Location/Qualifiers
     source          1..3864
                     /organism="Crucivirus-361"
                     /mol_type="genomic DNA"
                     /isolate="120_378_IR1_3296"
                     /isolation_source="Water"
                     /country="Norway"
                     /collection_date=2011
     misc_feature    join(3854..3864,1..17)
                     /note="stem-loop"
     misc_feature    1..9
                     /note="nonanucleotide"
     CDS             139..1218
                     /codon_start=1
                     /product="Putative Replication Associated Protein"
                     /translation="MDFCDLEAFADDEGLDDFCSGRLAVGGHFAEEEIEDIVVEEDVC
                     DGLPVGASGSVVLSPAVRSLYSEEDHVVPVEGCRSRAWVGTLNNYTLQEYSVLVDFAK
                     NRCTYSIIGKEVGDNGTPHLQFYLYATNKLRFSVLKKLFPRAHWEEARGDGPQNKDYC
                     SKDGNFVEFGICPMSKKQVGIKEKERWSKAIELCKKGDLDSVDGDIFFRFYRTCKEIK
                     KDYMTMPVDSPDVTGIWYYGAAGTGKSMTARKKYPGSYMKMCNKWFDGYQGQDTVLID
                     DFDKTHSKLGHHLKIWGDRYSFLAESKGSAICIRPKTIIVTSQYSIDEIWEDQATREA
                     IKRRFKCTHFSSLAATMEQNFLGLQ*"
     CDS             1246..1584
                     /codon_start=1
                     /product="putative ORF"
                     /translation="MFTDCLKIYLSHIGLFLVRSIYRVGVSPINHSMSLLQAIQSDTG
                     QIILSYLEFNDFYNIYDIPELTLPVSRHWFGSVLSNMRQERRYMDDLQSRWERSLQEQ
                     DMHDFEYYDY*"
     CDS             complement(2178..3695)
                     /codon_start=1
                     /product="Putative CruV Capsid Protein"
                     /translation="MAKRARRKSSNLPNLRSRKVYKQGPNTKDAYTQTNPYFKRQAGP
                     SQMKRLLNKWDNSAQFPEFTGRGDYRTTIRTAGKRIAQTGRKFVPKGTFRKIGGSIGT
                     GIGATAGELMGGPAGGMMGGLGGAYLGGNAGDSFAQLVGFGDYSVKANSLMDLPMGQQ
                     VASFGNMSNATVIKHREYIRDIIIPAAPEPFNNNVIQVNPGLRSVFPWLSSIAGNYQE
                     YQFIGCIFEFRSLASESSTTGLPLGSVIIASNYDTSDPKYPDKRHMENSQFCVSGKPS
                     KGLIHPIECDPHLSFSPIKYVRSAALAAGLDSKLFDHVNLQIATEGLPAGATGNIGEL
                     WVSYEVLLYKPNLGIAPALRDHFHATTATVGTIDNAVPMGTTPTTLIPRGGDFGGLGI
                     RLQSTGVIFPAGCPPGKYEVTLSWLGAAGFLSASPIWTGSTNILLSLYYENAGQAQMR
                     STALEVLPALRAWSSAVFEILQPLNVAEAVTMAVTFDAQPSQYDLQIAALPTGQT*"
ORIGIN      
        1 tagtattacc cccaaccctc tgggccagtg gtccattcat ggggcaccgc tggcccagac
       61 ctctttgtgc gtggcggact ttgtccggca ctttgtttgg ttttgtaggt gcgatcatct
      121 ttgatgaccc aatcacttat ggatttctgt gatcttgagg cttttgccga tgacgaaggc
      181 cttgacgatt tttgttcagg ccgtctcgcg gttggtgggc actttgctga agaggagatc
      241 gaggacatcg tcgtcgaaga ggacgtttgc gacggtttac cggtcggggc gtctggatcc
      301 gttgtattgt cgcccgccgt gcgttcattg tattcggaag aagatcacgt agtacctgtt
      361 gaaggttgcc ggtctcgggc ttgggtcggg actttaaata attataccct gcaggagtac
      421 agtgtgcttg tcgattttgc taagaatcgt tgtacttatt ctatcattgg gaaggaagtt
      481 ggagataatg gtacgccaca tcttcaattt tatttgtacg ctactaataa gttgcggttt
      541 agtgtattga agaagttgtt ccctcgtgca cactgggaag aggctcgcgg tgacgggcct
      601 cagaataaag attattgtag taaagatggc aattttgttg aattcggtat atgtcctatg
      661 tcgaagaaac aggtgggtat aaaggaaaag gaaaggtgga gtaaagctat tgaactttgc
      721 aagaagggtg atcttgactc tgtggatggt gatatttttt ttcgttttta ccgtacttgc
      781 aaggaaatca agaaggatta tatgactatg ccggtggatt caccggatgt aaccgggatt
      841 tggtattatg gtgcggctgg gactggtaag tctatgacgg cacgtaagaa gtatcctgga
      901 tcgtacatga aaatgtgcaa taagtggttt gatggttatc aaggacagga cactgtattg
      961 attgatgatt tcgataagac gcattcgaag ttgggtcacc atctgaagat ttggggcgat
     1021 cgatattcat tccttgctga aagcaagggt tctgccatct gtattcgtcc taagacgatc
     1081 atagtcacct cccagtattc tattgatgaa atatgggagg atcaggcgac tcgcgaagcg
     1141 atcaagcgtc gatttaaatg tactcatttt tcttctttgg ctgctactat ggagcagaat
     1201 tttttgggcc tacaataaac aaacaagcaa tcatgaataa actttttgtt cacggactgt
     1261 ctaaaaatat atttgtccca tattgggttg tttttggtcc gtagtatata tagggtgggt
     1321 gtctccccta taaatcattc aatgtcatta ctccaggcta tccaaagcga tactggtcag
     1381 atcattctct catatttaga gtttaatgat ttttataata tatatgacat ccctgaattg
     1441 acgttaccgg tttcaagaca ctggtttggc agtgttcttt ctaatatgcg acaagaacgt
     1501 cgctatatgg atgaccttca atcaaggtgg gaacgctcgt tacaagaaca agatatgcat
     1561 gattttgaat attacgatta ctaatacaat aacaacacac acacatgtat aaaaattgat
     1621 ggctaagttc cgttgccatc tatattccta ggtacttcta ggttctaggt atatttaggt
     1681 tatagggtta tacctagagc ttttagggtt taacaaccct aagctcttta gggtttaact
     1741 aacctaagct ctttagggtt taactaacct aagctcttta gggtttaact aacctaagct
     1801 ctttagggtt taactaacct aagctcttta gggtttaact aacctaagct ctttagggtt
     1861 taactaacct aagcctttta gggttatggt catacctaga gcctttaggg cttacctagt
     1921 tttggcggag cctttagggt ttagggttta gggtttaact aacctaaaca gcttagggtt
     1981 taactaggga taggaattag ggttttataa acaatggtat tggtttttga aataaatgaa
     2041 agtgacttat ccgaaggata cacacccaca tgtctctaac cccccccccc ctcccccctt
     2101 ccccatatgt agactgaaag tggctgtgta tttatagtcg cattaaacca attggaagct
     2161 tgactgtagt tgtgtgttta cgtttgtcct gtgggcagag ctgcaatttg gagatcatac
     2221 tgggatggct gtgcatcgaa ggtcacggcc attgttactg cttcggctac attcagtggc
     2281 tgtaagattt cgaatacggc tgaagaccat gctcgtagag caggtaggac ttctaatgct
     2341 gtggatctca tttgtgcttg tccggcattt tcgtaatata atgaaagaag tatgttagtg
     2401 gatccagtcc aaattggact ggctgacagg aaccctgctg cacccagcca tgacagtgtg
     2461 acttcgtatt tgccgggtgg acatcccgca gggaagatta cgcctgtgga ttgtagtcga
     2521 atgcctaatc cgccgaagtc tccgcccctt gggatcagtg tcgttggagt tgttcccatc
     2581 gggacagcat tatcgatggt tccgacggtt gcggtagtgg catggaagtg gtctcggaga
     2641 gccggagcga ttccgaggtt aggcttgtat aacaagactt cgtagctgac ccacagttct
     2701 ccgatattgc cagtggctcc tgctggtagt ccttctgtgg caatttgtaa gttgacgtgg
     2761 tcaaacagtt tactgtctag gcctgcggca agtgcagctg atcgtacgta tttgattggt
     2821 gagaaagaca agtgggggtc gcattcgata ggatggatga gtcccttaga cggtttaccg
     2881 ctgacacaga attgggaatt ttccatgtgt cgcttgtctg ggtatttcgg atcactggtg
     2941 tcgtaattgc tggctatgat gacacttccc aaaggcaggc ctgtcgtgct gctttcggaa
     3001 gccagcgacc taaattcgaa gatacatcca ataaattggt attcctggta gtttccggcg
     3061 atacttgaca accatgggaa cacggaacgg agtcccgggt ttacttgtat cacgttgttg
     3121 ttgaatggtt ccggtgcggc tggaatgatt atatcgcgaa tatattcgcg gtgtttaatg
     3181 acggttgcat tagacatatt tccgaatgac gctacttgtt gtcccatagg gagatccatc
     3241 agactgtttg ctttgacgga gtagtctccg aatcccacaa gttgcgcgaa actgtctccg
     3301 gcgtttcctc ctaagtaggc gcctcctaga cctcccatca ttccaccagc ggggcctccc
     3361 atgagttctc cggcggttgc tccgattccg gttccgattg aaccgcctat tttacggaag
     3421 gtgcctttag gaacgaattt ccttcctgtt tgcgcgatac gtttaccagc cgttcggatg
     3481 gttgtgcggt agtctccacg tccggtgaat tcagggaatt gtgcactgtt gtcccactta
     3541 ttgagtaggc gtttcatttg agatggaccg gcttgtcgtt tgaaataagg gtttgtttga
     3601 gtgtatgcgt ctttggtgtt aggtccctgc ttgtagacct ttctggaacg tagattaggg
     3661 agattactac ttttacgtct agctcgctta gccatatact aggctaactc ttcgtctgcc
     3721 tttgcagcga agtatttctg tactaacttg agtacgacta atacaacaga taagcacaat
     3781 gaaacaatgg ctagtacgtc taccattgtg tattggagag gtccgtggac gcctatttat
     3841 agacggccca gcaggttggg gtgc
//
LOCUS       CruV-362                3866 bp    DNA     circular     24-FEB-2020
DEFINITION  Crucivirus-362 isolate SR1_24552.
ACCESSION   CruV-362
KEYWORDS    .
SOURCE      Crucivirus-362
  ORGANISM  Crucivirus-362
            Unclassified.
REFERENCE   1  (bases 1 to 3866)
  AUTHORS   de la Higuera,I., Kasun,G.W., Torrance,E.L., Pratt,A.A.,
            Maluenda,A., Colombet,J., Bisseux,M., Ravet,V., Dayaram,A.,
            Stainton,D., Kraberger,S., Zawar-Reza,P., Goldstien,S., Briskie,J.,
            White,R., Taylor,H., Gomez,C., Ainley,D.G., Harding,J.S.,
            Fontenele,R.S., Schreck,J., Ribeiro,S.G., Oswald,S.A., Arnold,J.M.,
            Varsani,A., Enault,F. and Stedman,K.M.
  TITLE     Direct Submission
  JOURNAL   Submitted (24-FEB-2020) Biology, Portland State University, 1719 SW
            10th Ave, Portland, Oregon 97201, USA
COMMENT     Bankit Comment: ALT EMAIL:ide@pdx.edu                              
            Bankit Comment: TOTAL # OF SEQS:451                                
            Bankit Comment: GAP: est. length - alignment                       
                                                                               
            ##Assembly-Data-START##                                            
            Assembly Method       :: MetaSPAdes v. 3.12; IDBA-UD v. 1.1.1;     
                                     MEGAHIT v. 1.0.3                          
            Sequencing Technology :: 454; Illumina                             
            ##Assembly-Data-END##
FEATURES             Location/Qualifiers
     source          1..3866
                     /organism="Crucivirus-362"
                     /mol_type="genomic DNA"
                     /isolate="SR1_24552"
                     /isolation_source="Water"
                     /country="New Zealand"
                     /collection_date=2012
     misc_feature    join(3852..3866,1..15)
                     /note="stem-loop"
     misc_feature    1..9
                     /note="nonanucleotide"
     CDS             complement(301..1356)
                     /codon_start=1
                     /product="Putative Replication Associated Protein"
                     /translation="MEDKGSQMAGYDFTLDMKHATGDQLKEFLKKHAKKWCFKGEEGE
                     ETGWRHWQGRMSLFKKIQKHKIVELFQDHLESRCGAVGENGKKISIWMAPTVTSEYKK
                     ANGNVFTYIEKAQTSVTDVYKDTNEEAFVQDRYLTKIELRNWQTDLVDKINNDNDRTI
                     HIIIDNKGNNGKTWFAGYLKTKMKGILVPPVKDPHYLMASACDICMSLDQRNPKVIII
                     DIPRAVDVKKLDEMFSVIEQIKNGYLYDVRHTYKEWTINPPAVLVFVNTKPDSDWLSA
                     DRMKYWEIQGNELVKFVEEVPWEEAEAAKPPKRPVVIKKKQVRKESSSESDSSSSSSS
                     EDEKPLPKKKPTKKEKK*"
     CDS             complement(1424..1954)
                     /codon_start=1
                     /product="putative ORF"
                     /translation="MSEELVHLIENEIAIQKRNFLRKPQPVEEVLKGYKVNMGDVARK
                     SHEIFKREHMIPNYTRGVKLVESQMDWGRDPEKMDLNTTFDKRIHNVVSGYNGELENE
                     HEHDESYANLIKEFEKVKRAQVSASLRPKVAKKPRTVAKSVVKGKNRTDAYRKLSKDE
                     LIRLLVSTEDELAKFI*"
     CDS             2004..3371
                     /codon_start=1
                     /product="Putative CruV Capsid Protein"
                     /translation="MPRLSSAHKQLVRSLVKQHASNAIVKRQVNRGIKAAKRGLSKYV
                     KDPNVLRRDLVRGSNFVRAIEGSGDYKMHHGRGFSHGKMGHQSHRPHMRKLENGEMCI
                     SHSEYIGELVSGVGVSNIAPFTSQAYNINPANSGTFPWLSATAVNFQEYKFRKLIFEY
                     RPLVSDSATTTTSGALTSMGSVIMATQYDSVLGLYVNKNTMENSDFSISCKPSEHARI
                     AVECDPRFNPLGILYTNGALNNVNLPPTGSNANPANTDVRFQNLGIFQIASNLIPTNG
                     ATQIDLGEIWVHYEVELLKPQLNAGLTNLNSSHYNINSGVASATLIGAPTATSTNYMA
                     LTFPTTNSFAFPLAVTEGTYLCVYYLVVGTAVTATNNSPTVSQGTLVSLFNNTGGSDD
                     GANIMYAPTGAATATSSAFLAFIVNVNAPGSALCTVTMPTNWVLTGTPQAELVVTPWN
                     LSITN*"
ORIGIN      
        1 aaataatact attaattatc catcgatagc caacgtcaat gtgatcaggc tacgagaata
       61 tccagaatat ccaacttctg caaatatata tatatatgta atgaatatga atatatagta
      121 aaatatgata agggaaccta ttaggagggc ttagtgttag gtttcagaat ccgaggtacg
      181 agcgattcga cactaagccc ctatcgagcg ggcaaatctt attaacccgc ttgatagaaa
      241 tacctttagg tattcagtaa aggaacaaaa ctgatagggc aatcaaaaac ttccgctttt
      301 ttattttttt tccttttttg ttggtttttt tttgggaaga ggtttttcat cctctgagct
      361 tgaacttgag cttgaatcac tttccgagct tgattctttc ctgacctgtt ttttcttaat
      421 aacaactggt ctttttggag gtttagcagc ctcagcttct tcccatggaa cctcctcaac
      481 aaatttaaca agttcattac cttggatctc ccaatatttc attctatcag cactcaacca
      541 gtcactatct ggtttagtat taacaaaaac caaaacagca ggaggattta tagtccattc
      601 tttgtaagta tgtctgacat catacaaata accgttttta atctgttcaa taacggaaaa
      661 catctcatca agttttttga catcaaccgc acgtggaata tcaattatga taacctttgg
      721 attcctttgg tccaaactca tacatatatc acatgcactg gccattagat aatgtggatc
      781 tttaacaggc ggaactaata tgcctttcat cttagttttc agatagcctg caaaccatgt
      841 cttaccattg tttcccttgt tatcaataat tatatgaatt gtccgatcgt tatcattgtt
      901 tattttatca acaagatcgg tttgccaatt cctaagctca attttagtaa gatatctatc
      961 ttgtacaaat gcttcttcat ttgtatcctt gtacacatct gtgacactag tttgagcttt
     1021 ttcaatataa gtaaagacgt taccattagc tttcttatat tcagaagtaa cagttggtgc
     1081 catccaaatg cttatcttct taccattctc tccgacagca ccacatctgc tttcgagatg
     1141 gtcttgaaat aattcaacaa tcttatgttt ctgaattttt ttgaagagac tcattctgcc
     1201 ttgccagtgt ctccaacctg tctcttcacc ttcttcaccc ttgaagcacc atttcttagc
     1261 atgcttctta agaaattctt ttaattgatc acctgttgca tgtttcatgt caagtgtgaa
     1321 atcataaccg gccatttgac tacctttgtc ttccattgga taatagtgga taactatgga
     1381 taaaactata cttctaaata gttttattta aatatgaata aatttaaatg aatttagcta
     1441 attcatcctc cgtggacaca agtagtctaa ttaattcatc ttttgataat ttccggtacg
     1501 catctgttct gtttttaccc ttaacaacag atttagcaac agttctaggt ttcttagcaa
     1561 cttttggcct taatgatgca ctgacttgag ctcttttgac cttttcaaat tctttgataa
     1621 gattagcata tgactcatca tgctcatgct cattctcaag ttcaccatta tatccagaaa
     1681 caacattgtg tattctctta tcaaatgttg tattcaagtc catcttttct ggatctctac
     1741 cccaatccat ttgggattct acaagtttta cacctcttgt ataatttggg atcatatgtt
     1801 ctcttttgaa aatctcatga cttttccgag caacatctcc catattaact ttataacctt
     1861 ttaaaacctc ttcaactggt tgtggttttc ttagaaagtt tctcttctgt atcgcaattt
     1921 cattttcgat cagatgtact agctcttcag acataactaa cttaatctat agaaaataat
     1981 tttctcatat aagtatagtt caaatgcccc gcttatcttc agcacacaag cagctagtac
     2041 gttcactagt caagcaacac gcctcaaatg ccatcgttaa acgtcaagtt aatcgtggaa
     2101 taaaagcagc caagagaggc ctttccaagt atgtgaaaga tcccaatgtt ttgcgtagag
     2161 acctagttag aggatccaat tttgtcagag ccatagaagg atctggagat tacaaaatgc
     2221 atcatggcag aggtttttca catggaaaaa tgggtcatca atcccataga cctcatatgc
     2281 gtaaacttga gaatggtgag atgtgtattt ctcactccga atacatcggc gaacttgttt
     2341 cgggagttgg tgtttcaaac attgctccat tcacttctca agcttacaac attaatcctg
     2401 caaattctgg aacatttcca tggctttcag caacagcagt taattttcag gagtacaaat
     2461 ttcgcaaact cattttcgaa tatagaccac ttgtttccga tagtgccact actacgacat
     2521 ctggtgctct taccagtatg ggatccgtta ttatggcaac tcagtacgac tctgttcttg
     2581 gtttgtatgt gaacaagaac actatggaaa acagtgattt tagcatatcg tgtaaaccca
     2641 gtgaacatgc tcgtatagca gttgaatgtg atcctcgctt caatcctctt ggtattctat
     2701 acacgaatgg agctctgaac aacgtgaatt tgcctcccac tggatcgaat gcaaatcccg
     2761 ctaacacaga tgttcgtttt cagaatcttg gtatatttca aattgcatct aatttgatac
     2821 caacaaacgg tgcgactcag attgatttgg gtgaaatatg ggtacattat gaagtcgagc
     2881 ttttgaaacc tcagttgaat gctggcttga ccaacctcaa ttcatcccat tacaatatca
     2941 attctggtgt tgcttctgca actcttattg gtgcaccaac tgctacatct acgaattata
     3001 tggcacttac atttccaacc acaaacagtt ttgcctttcc gttggcagta actgaaggca
     3061 catatctttg tgtatattac ttggttgttg gaactgctgt cactgctaca aataattctc
     3121 ccacagtgtc tcaaggaact cttgtatctt tattcaacaa cactggtggt tctgatgatg
     3181 gagctaatat tatgtacgcc cctaccggag ctgcaactgc tacctcatca gcatttttgg
     3241 catttattgt taatgtcaat gctcccggat ctgcattatg tactgtaaca atgccaacca
     3301 attgggtatt aactggaaca cctcaagctg aacttgttgt tacaccatgg aatctatcca
     3361 ttaccaatta aatatagtaa ttttttattt cgctagtcat tttagtctaa tctaacatga
     3421 actgcattaa ttgtgagaaa tcttgccaac atcaaaaaat tacccttaca caaggcgtat
     3481 ctttctgcat tccttgtgta aaatcaattc ttctcaagga gctttctaac tgggactctg
     3541 atgatgagga ggaagactct ccgtaccatt tactatcttc cagcaagctc cgagaacaac
     3601 aaaaaataat tgctgaacca atacaagaag aattttatga agacatagaa gattgatagt
     3661 ctatgtcact tttattagta aacttatcta atcaacggct aaagcaaaaa tttgctttag
     3721 ctgcgaatgc tatgaaaggt gttttcgcca agccttttcg caaaaggcga cctactgcgt
     3781 gcggccaacg aagtgccgca ggaggaagac tcgtagattg agcttgcgaa attacggagt
     3841 ctggggtcca tttaatagta cttttg
//
LOCUS       CruV-363                3875 bp    DNA     circular     24-FEB-2020
DEFINITION  Crucivirus-363 isolate 120_1095_IR2_3297.
ACCESSION   CruV-363
KEYWORDS    .
SOURCE      Crucivirus-363
  ORGANISM  Crucivirus-363
            Unclassified.
REFERENCE   1  (bases 1 to 3875)
  AUTHORS   de la Higuera,I., Kasun,G.W., Torrance,E.L., Pratt,A.A.,
            Maluenda,A., Colombet,J., Bisseux,M., Ravet,V., Dayaram,A.,
            Stainton,D., Kraberger,S., Zawar-Reza,P., Goldstien,S., Briskie,J.,
            White,R., Taylor,H., Gomez,C., Ainley,D.G., Harding,J.S.,
            Fontenele,R.S., Schreck,J., Ribeiro,S.G., Oswald,S.A., Arnold,J.M.,
            Varsani,A., Enault,F. and Stedman,K.M.
  TITLE     Direct Submission
  JOURNAL   Submitted (24-FEB-2020) Biology, Portland State University, 1719 SW
            10th Ave, Portland, Oregon 97201, USA
COMMENT     Bankit Comment: ALT EMAIL:ide@pdx.edu                              
            Bankit Comment: TOTAL # OF SEQS:451                                
            Bankit Comment: GAP: est. length - alignment                       
                                                                               
            ##Assembly-Data-START##                                            
            Assembly Method       :: MetaSPAdes v. 3.12; IDBA-UD v. 1.1.1;     
                                     MEGAHIT v. 1.0.3                          
            Sequencing Technology :: 454; Illumina                             
            ##Assembly-Data-END##
FEATURES             Location/Qualifiers
     source          1..3875
                     /organism="Crucivirus-363"
                     /mol_type="genomic DNA"
                     /isolate="120_1095_IR2_3297"
                     /isolation_source="Water"
                     /country="Norway"
                     /collection_date=2011
     CDS             1..1533
                     /codon_start=1
                     /product="Putative Replication Associated Protein"
                     /translation="MLSKLVKVVPELSLSKKKSAGEGTASLPSCYAEVRGNTKPSEKT
                     ENNDIPKSIPFQKTELKQKPEGSIIQFGKLLKLSIVKMLKLYEPFKEEDRIKRENKAK
                     EALTKVNKKLKKDGSYHERGAQSKNWCFTNFDFHDCDWYLKDKLLDFVGIGDEICPDT
                     GRPHHQGFLQLKKKQSLGWLKNHLSKRCKFKMIRGTYQDNVKYCSEDGSYICWGLYSE
                     QGERNDIYTTSKKIIDGTFNKCDVTDNAMWIKYNGGINQSLEFHKRRRTRELRKAAFL
                     DKHIELRPQQNYWLNCACSQKDDMILWICDYDGQLGKSYFQKYMKNMLNSCTIKNGAT
                     KDIALIYKEEKYVCVNLTRTGEEKTNYSIYEDLRDGEIQSPKWDSYCYEFEPPVVMIF
                     ANFFPDIKALSIHRWHILSYRNGVLLREQISKHVQFFSKEIPKVYPDVPEEVIKDALP
                     DIDIIDENTCSLRDLRDEDLIHYPKSIVCNYDEDSIYYESDNDDIASLYYESDDCIDG
                     KH*"
     misc_feature    1258..1279
                     /note="stem-loop"
     misc_feature    1263..1271
                     /note="nonanucleotide"
     CDS             complement(2233..3714)
                     /codon_start=1
                     /product="Putative CruV Capsid Protein"
                     /translation="MPRPATKKAPAKYASKKSVPAVRGRGTYTYEKPGPWGKWGRSAG
                     RSAGGMLGSNYGVGKLGARVGEKLGSYLHYIGKIFGSGDYVTSSAGVKSNNLIGAGAQ
                     APQFDGSTTVRIRHREYLGDIISSSTPGAFQIQSFPINPGLTATFPWLANVCGATFQQ
                     YRINGMIFEYRSMSADALNSVNTALGTVVMCTDYDSADVPFTSKQQMENTMFGVSCKP
                     ACNMIHAIECARFQTSISELYIRAYGIPPNTDPRLYDMGNFYIATVGMQGSSVNCGEL
                     WVTYDVSLIKSIEQVPLYIAPFAYYTITSPGAVFGPLGSAQTKIIDQIGLTLSNTFMS
                     VAFPSTIDIGSVWELYYYLIGTSTSLVSSPGTTVSGGFVSLSQVVNVPDGAPGTSNKI
                     QYVNKYKYLGGGTTSSPPTIIIGAIATYPTSITACNLKIFQVSGTFASTPALSLGTNI
                     EKNMEYKTEVESEGEDTEVPEYISVHEEEKAITKLSQLRIKTK*"
ORIGIN      
        1 atgctctcaa aactcgtaaa agtagtaccc gaactgagtt tgtctaagaa aaaatcagcg
       61 ggtgagggga cggcttccct tccttcttgc tacgccgaag tcaggggtaa tactaagccg
      121 tctgagaaaa ctgaaaataa tgatattcca aaatctatac cttttcaaaa aactgaatta
      181 aaacaaaaac ctgaaggttc gattattcaa tttggaaaac tattaaaatt atcaattgta
      241 aagatgctta agctatatga accttttaaa gaagaggatc gtattaaaag agaaaataaa
      301 gctaaagaag cacttactaa agttaataag aaacttaaaa aagatggatc ttatcatgaa
      361 agaggagctc agtctaaaaa ctggtgtttt actaacttcg actttcatga ttgcgattgg
      421 tatctcaaag ataaattatt agattttgtt ggtattggag atgagatatg tcctgataca
      481 ggcagacctc atcatcaagg attccttcaa ttaaaaaaga agcaatcttt aggttggtta
      541 aaaaatcatt tatcaaaacg ttgtaaattc aaaatgattc gtggaacata tcaagataat
      601 gttaaatatt gttctgaaga tggttcttac atttgctggg gattatattc tgagcaaggt
      661 gaaagaaatg atatatatac cacttccaaa aagattattg atggaacttt caataaatgt
      721 gacgttactg ataatgctat gtggattaag tataatggtg gtattaatca atctcttgaa
      781 tttcataaaa gaagaagaac aagagaactt agaaaagctg cattcttgga taaacatata
      841 gaacttagac cacaacagaa ttattggctt aattgtgctt gcagtcaaaa agatgatatg
      901 attctttgga tttgcgacta tgatggtcaa cttggtaaat catattttca aaaatatatg
      961 aaaaatatgc taaacagttg tactatcaaa aatggagcta ctaaagatat tgctctaatt
     1021 tataaagaag aaaaatatgt ttgtgttaat cttaccagaa ctggagaaga aaaaacaaac
     1081 tattctatct atgaggattt aagggatggt gaaattcagt caccgaaatg ggattcctat
     1141 tgttatgaat ttgaacctcc agttgttatg atatttgcta atttctttcc tgatataaaa
     1201 gcactcagta ttcaccgatg gcatatacta tcatacagaa atggtgtatt attaagagaa
     1261 caaattagta agcatgttca attcttctca aaggaaatac ctaaagtata ccctgatgta
     1321 ccagaagaag taattaaaga tgcattacct gatattgata ttatagatga aaatacttgt
     1381 tcactaagag acttaagaga tgaagatctc atacattatc ctaaaagtat agtatgtaac
     1441 tatgacgaag attctatata ttatgaatct gataatgatg atattgcttc gctttactat
     1501 gaatctgatg attgtattga tggaaaacat tgatttgata catgtttaat gttgctatta
     1561 tttatttact attgcttatt taaatttgat tattcgatga ctatgagata aatcttcaga
     1621 gtctccgttg cttattcaaa tttgtttatt tactgttgtt tatttgatta ttattagtat
     1681 actaataatc aaacaaatag gacactgagt acctacgata tttatccttc ggaccgtttc
     1741 cctcgcaagc tcgtcactta aaatctccgg agtactctgt gatacgaccg ctgcgctcac
     1801 aaccctacgg gtacgccctt gcagcgggcg ggccgtaaag gatttactta taaaattatg
     1861 ttattcatta tttgatatgg tcattactat gggttgataa tacgatataa caaattatat
     1921 cgaattataa gtttctgaat gagacgctat ctctgacagt aactattaaa cattcgtcaa
     1981 tgttcactct aacctagaat aattaattat tatagattag tttataatgt ggtgataatc
     2041 tactatatct tgatatagca gattataaaa aactattgga attgcaccaa cattaccatc
     2101 tatcatgagt ttttcttttg atcattcgtc aatgatcaac ctaacctaga ataattaatt
     2161 attatagatt agtttataat gtgttgatat tttccgttct cacgaactta ctcttaaatt
     2221 atttaaggag ttttattttg ttttgattct taattgcgat aactttgtta tagctttttc
     2281 ttcttcatgt actgatatat attcaggcac ctcagtatct tcaccttcgg attcaacttc
     2341 ggttttatat tccatatttt tctctatatt tgtacccaaa ctaagagctg gtgttgatgc
     2401 aaatgtgcct gatacttgaa atatctttaa attacatgca gttatagatg taggataagt
     2461 tgcaattgca ccaataatta ttgttggagg agatgatgta gtacctccac ctaagtattt
     2521 atatttatta acatattgta tcttatttga tgtccctgga gcgccatctg gaacattaac
     2581 tacttgtgat agtgagacaa agcccccact aacggtagta ccaggtgaac taactaaaga
     2641 tgttgatgtt ccaataagat aataatatag ttcccatacg gaacctatat caatagtaga
     2701 cggaaatgct actgacataa aagtattact taaggttaaa cctatttgat caataatttt
     2761 tgtttgggct gatccaagtg gaccaaatac tgctcctgga cttgtaatag tatagtatgc
     2821 aaatggtgct atatataatg gaacttgttc tatactcttg atcaacgaga catcgtacgt
     2881 cacccaaagc tctccacagt taacactcga gccttgcatg cctactgttg ctatataaaa
     2941 attacccata tcatataatc gaggatcggt atttggggga ataccatatg ctcttatgta
     3001 taattctgat atagatgttt gaaatctggc acattctatg gcatgtatca tattacaagc
     3061 tggcttgcat gatacaccaa acatggtatt ctccatttgt tgtttagatg taaaaggtac
     3121 gtcggcagag tcgtagtctg tacacataac tactgtgcct aatgctgtat taacagaatt
     3181 aagagcatct gctgacatac ttctatattc aaatatcatt ccatttattc tatattgttg
     3241 aaaagtagct ccacatacat tcgctaacca tggaaaggtt gctgttaaac ctggattaat
     3301 tggaaatgat tgtatttgaa atgcacctgg tgttgatgaa cttataatat ctccaagata
     3361 ttctcgatgt ctaatcctta cggttgtaga tccatcaaac tgcggcgctt gtgcacctgc
     3421 cccaataaga ttatttgact taactccagc tgatgacgtt acataatcac ctgagccaaa
     3481 tatcttacca atataatgca ggtaggaacc aagtttctct cctacccgtg ctcccagctt
     3541 tccaactccg taattggaac cgagcattcc accagcagat cggcctgcag atcttcccca
     3601 tttaccccaa gggcctggtt tctcgtaagt atatgttcct ctacctctaa cggcaggaac
     3661 agacttctta gaagcatact tagctggagc tttctttgta gcaggtcttg gcattttgta
     3721 ttatagatat tctatatata gataaaaaat ttaataaata aactcagtat tttaaataaa
     3781 tcgaaaagac tatagtttat ctaacaatat taacttgtgc ggttatttat cgagattttt
     3841 tatatagatt tgtatatata tagaaaaaag taaag
//
LOCUS       CruV-364                3876 bp    DNA     circular     24-FEB-2020
DEFINITION  Crucivirus-364 isolate H6_8227.
ACCESSION   CruV-364
KEYWORDS    .
SOURCE      Crucivirus-364
  ORGANISM  Crucivirus-364
            Unclassified.
REFERENCE   1  (bases 1 to 3876)
  AUTHORS   de la Higuera,I., Kasun,G.W., Torrance,E.L., Pratt,A.A.,
            Maluenda,A., Colombet,J., Bisseux,M., Ravet,V., Dayaram,A.,
            Stainton,D., Kraberger,S., Zawar-Reza,P., Goldstien,S., Briskie,J.,
            White,R., Taylor,H., Gomez,C., Ainley,D.G., Harding,J.S.,
            Fontenele,R.S., Schreck,J., Ribeiro,S.G., Oswald,S.A., Arnold,J.M.,
            Varsani,A., Enault,F. and Stedman,K.M.
  TITLE     Direct Submission
  JOURNAL   Submitted (24-FEB-2020) Biology, Portland State University, 1719 SW
            10th Ave, Portland, Oregon 97201, USA
COMMENT     Bankit Comment: ALT EMAIL:ide@pdx.edu                              
            Bankit Comment: TOTAL # OF SEQS:451                                
            Bankit Comment: GAP: est. length - alignment                       
                                                                               
            ##Assembly-Data-START##                                            
            Assembly Method       :: MetaSPAdes v. 3.12; IDBA-UD v. 1.1.1;     
                                     MEGAHIT v. 1.0.3                          
            Sequencing Technology :: 454; Illumina                             
            ##Assembly-Data-END##
FEATURES             Location/Qualifiers
     source          1..3876
                     /organism="Crucivirus-364"
                     /mol_type="genomic DNA"
                     /isolate="H6_8227"
                     /isolation_source="Water"
                     /country="New Zealand"
                     /collection_date=2012
     CDS             1..993
                     /codon_start=1
                     /product="Putative Replication Associated Protein"
                     /translation="MSENDINYALLTPRPAPDGVDEEVVVIENPKKRRISDTEEMPYR
                     TKSGIKARYKYACFTDFVQLNHENYFTNKMDNVSYGVAGYEICPDTKKPHIQGYVEFI
                     KPINRDQIQTILGNKKMHVTERWATAQQAADYCKEDGTFTEVGTISKSEQGKRSDLID
                     IRDKIINGISDKDLVMEHTEDYARHYKCFDRWRYMFQPHRSWKTEVHILWGEPGCGKS
                     HRAVLEEGGELISFENKFVLGYKNQEVVVLDDFNPGMIPLEFMLRLTDKYHMVVNVKG
                     GEMTWNPKKIYITTNRNPETWYGKAEQWLRRVTSVTKLGDDAYTGNNVDNIAGI*"
     CDS             1315..1698
                     /codon_start=1
                     /product="putative ORF"
                     /translation="MRAPSSASPHGLAALAAIASLSLIVGIVGGVGCFLGLGPRQGVS
                     PERLKSLVPRSIVGIVGGVSARCASLAALWRGPFGPFSRFCSFTLRRPLAPRDRWDRR
                     GVSARINSLDFVALWLLVIVGIVGV*"
     CDS             complement(2433..3701)
                     /codon_start=1
                     /product="Putative CruV Capsid Protein"
                     /translation="MPFVPRKKIIKRKRPTTRYMRPKAVKRVRKARAVPYSKAISPAS
                     RPSIGSQIGGYLGNAAQNMFSKFLGFGAYDLKQNNMVQTLTPSNQVPFMKSSSTSTRI
                     RHREFIQDFVGSSTPFAATYYPINIGMAQTFPWLSSIARNFSSYRFHGLIFEFKSLSG
                     DDQNKQSQGYVAGAVDYNSDSPFWVTKSQIENAMFSASSKPSTDIIFPVECDPKHNQV
                     SEFYVRSSALASTSSELLYDIGTFTIARGSNLNSTDTIGELWVSYDVELISPILGAGQ
                     LALPSAHYTSTNYTNLLPLGSTRTTVFDNMGLTISSTTITFPLGTLGKFALYVQQTGA
                     NTGNVVPGSVSFNAGATALISLQNGSASGISAPLYTGAISGPNTSVYTTFTIPSATVQ
                     AIITIGTAGTLPTSPSSCDIFVMPLNATLT*"
ORIGIN      
        1 atgtcagaaa acgacatcaa ttacgcgctg ctcacgccgc gcccagcgcc tgacggcgtg
       61 gatgaagaag ttgttgttat tgaaaatcct aagaaacgtc gaatctcaga tacggaagaa
      121 atgccttatc gaacgaagtc aggaatcaaa gcacgctata aatacgcgtg tttcacggat
      181 ttcgtgcaac tcaatcatga aaattatttc actaacaaaa tggataacgt gtcctatgga
      241 gtggcgggat acgagatctg cccggacact aagaaacctc atatccaggg atatgttgaa
      301 tttataaaac ccattaacag ggaccaaatt caaacgatct tgggaaacaa aaagatgcat
      361 gtgaccgaaa ggtgggcaac cgcgcagcaa gctgctgatt attgcaaaga agatgggact
      421 ttcacagaag ttgggaccat aagtaagtca gaacaaggga agaggagtga tctcatagat
      481 attcgtgaca aaattatcaa tggcatctca gataaagact tggtgatgga acacaccgaa
      541 gactacgcgc ggcactataa gtgttttgat cgttggcgct atatgtttca accgcacaga
      601 agctggaaaa cagaagtaca tattttatgg ggagaaccag gatgcgggaa gtcgcacaga
      661 gccgtgctcg aagaaggggg agaattgatt tcattcgaaa ataaattcgt actaggttac
      721 aagaaccaag aagtggtggt gttggacgat ttcaatccag gaatgattcc gttggaattt
      781 atgttgcgat taaccgacaa gtatcacatg gttgtgaatg tgaaaggagg agagatgacc
      841 tggaacccga agaagatcta tataacaaca aatcgaaacc cggagacgtg gtacgggaag
      901 gccgagcagt ggctccggcg cgtgacttcc gtcactaaat taggggatga cgcgtacaca
      961 ggaaataacg tcgataatat cgcagggata taaaagtttt aacagttcaa tatattttag
     1021 tttatcaaaa aacgtattca tttcattcat gttagtcgcg cttcgcgctc tcgcactacg
     1081 tgctcagtcc tggcgcttcg cgctgcggac ctcgtttcac tcgggtcgcc ttcggctctc
     1141 acgtcgcgct tcgcgctcct tctcgcttcg ctcgagttcg gcttcgcctc acgggctcgc
     1201 tgcgctcgcc gcaatcgctt cgctctcgct gatcgttggg atcgttgagg tagtggggtg
     1261 tttcctcggc ttggggcctc gtcaaggtgt ttcgcctgaa cggctcaagt cgcgctgcgc
     1321 gctccaagtt cggcttcgcc tcacgggctc gctgcgctcg ccgcaatcgc ttcgctctcg
     1381 ctgatcgttg ggatcgttgg gggggtgggg tgtttcctcg gcttggggcc tcgtcaaggt
     1441 gtttcgcctg aacggctcaa gtcgctcgta cctcgctcca tcgttgggat cgttgggggt
     1501 gtgagcgctc ggtgtgcctc gcttgccgcc ctttggcggg ggccctttgg cccgttcagt
     1561 cgcttttgct ccttcacact tcgtcgccct ttggctcctc gtgatcgttg ggatcgtagg
     1621 ggtgtgagcg ctcgtattaa ctcgcttgac ttcgtcgccc tttggctcct cgtgatcgtt
     1681 gggatcgtag gggtgtgagc gctcgtatta actcgcttga cttcgtcgcc ctttggctcc
     1741 tcgtgatcgt tgggatcgta ggggtgtgag cgctcgtatt aactcgcttg acttcgtcgc
     1801 cctttggctc ctcgtgatcg ttgggatcgt tggaactgta gttattgtta taatcgttga
     1861 agatcgtagg cgctcgcatt ggctcgctta attcgtcgcc tttttgggct cctcatacac
     1921 cgcagggggt gataacgtgc acgtgcacgt gcactgaagt ggctggtaat actagggctg
     1981 gctcgttgca ctcgctgcgc ccttcagcca cttcctagag ggatcgtagg atttctaggg
     2041 atcgaaggat cgaagagatg atgactacgt tcggggctgc gcgccctcac tgcgcgctgc
     2101 gcttgcctac gttacggcgc tgcgcggcct ccactgcgcg gtcgtacctc ccttgcctgc
     2161 gcgcgctcgt acctcgcacg ctgcgccgcc gctatagtcg ctgcgctcct tcgctctgtt
     2221 gcggggggtt agataggttg gctggtttgg tggtgaggtg ctagatgtgt gcttttgggc
     2281 tttttgctca ccgcaaaaaa ctgcaccgcg ctgcgcgccc gcccatgaag gtgccgaaaa
     2341 tttctcgtag ggttcgtaag aaatttaatt cacaaagtga atcgaatatg aaaaaaaacc
     2401 atttattgga aaaaattaag tatagaaaga atttaagtta acgttgcgtt caacggcatc
     2461 acgaagatat cgcaagacga cggagatgtt ggaagggtgc cagctgtacc gatggtaatg
     2521 atcgcttgta cggtcgcact cgggatagta aacgtagtgt acaccgaggt gttaggaccc
     2581 gaaatagcac cggtgtagag aggtgctgag atgccggacg cgctcccgtt ttggagagaa
     2641 ataagagccg tagcaccagc gttaaaagac actgatccag ggaccacgtt gcctgtattt
     2701 gctcctgttt gctgaacgta taacgcaaac ttaccaagag taccaagggg gaacgtaatc
     2761 gtggtgctcg agatcgtcag gcccatattg tcgaagaccg tagtgcgtgt agatccgaga
     2821 gggagaaggt tggtataatt cgtagaagta taatgcgcgg atggaagcgc aagttggccc
     2881 gcgccaagaa taggggaaat gagctcaacg tcatatgaaa cccaaagctc tccgatcgta
     2941 tcagtcgagt tcaagttgct gccgcgcgca atcgtgaagg taccaatgtc gtaaagaagc
     3001 tcggaagaag tagaggcaag agcgctcgaa cgaacgtaaa attcggaaac ctgattgtgc
     3061 ttagggtcgc actccacagg gaaaataata tcagtcgatg gtttgctgga cgccgaaaac
     3121 atcgcgtttt cgatctgtga cttagttacc cagaaaggac tatcggagtt gtagtccacc
     3181 gcaccggcta catagccttg agactgcttg ttctgatcgt caccagaaag agatttgaac
     3241 tcaaatatca aaccatggaa ccggtatgaa gagaagtttc gcgcaatact gctcaaccaa
     3301 gggaatgttt gggccatacc gatattaatt ggataatatg tcgcagcaaa tggagtagaa
     3361 gaaccgacga agtcttggat gaactcacga tggcgaatcc tcgtcgacgt actggatgat
     3421 ttcatgaacg gcacttgatt cgaaggagta agggtctgaa ccatgttgtt ttgtttgagg
     3481 tcgtacgctc caaaaccgag aaacttgctg aacatgtttt gtgcagcatt acccaagtag
     3541 ccgccaattt gactgccaat agaagggcgc gatgcaggtg agatcgcttt ggagtagggg
     3601 acagcgcgcg ccttacgaac acgtttaaca gctttgggcc gcatgtaacg agtagtagga
     3661 cgcttacgct taataatttt tttccgagga acgaaaggca ttgttgaata atttatgatt
     3721 ctaatagtag aaatcgttcc tttaaataga aataaaaata ggggtgaaaa tttttgaaaa
     3781 aaatttagaa aaaatagtcg tcttaaagac tcgaaattac atagtagaaa agaaaaagta
     3841 aaaatgcaaa gcaatgaaaa tttcgaaaac gacagg
//
LOCUS       CruV-365                3879 bp    DNA     circular     24-FEB-2020
DEFINITION  Crucivirus-365 isolate 120_1093_IR2_3297.
ACCESSION   CruV-365
KEYWORDS    .
SOURCE      Crucivirus-365
  ORGANISM  Crucivirus-365
            Unclassified.
REFERENCE   1  (bases 1 to 3879)
  AUTHORS   de la Higuera,I., Kasun,G.W., Torrance,E.L., Pratt,A.A.,
            Maluenda,A., Colombet,J., Bisseux,M., Ravet,V., Dayaram,A.,
            Stainton,D., Kraberger,S., Zawar-Reza,P., Goldstien,S., Briskie,J.,
            White,R., Taylor,H., Gomez,C., Ainley,D.G., Harding,J.S.,
            Fontenele,R.S., Schreck,J., Ribeiro,S.G., Oswald,S.A., Arnold,J.M.,
            Varsani,A., Enault,F. and Stedman,K.M.
  TITLE     Direct Submission
  JOURNAL   Submitted (24-FEB-2020) Biology, Portland State University, 1719 SW
            10th Ave, Portland, Oregon 97201, USA
COMMENT     Bankit Comment: ALT EMAIL:ide@pdx.edu                              
            Bankit Comment: TOTAL # OF SEQS:451                                
            Bankit Comment: GAP: est. length - alignment                       
                                                                               
            ##Assembly-Data-START##                                            
            Assembly Method       :: MetaSPAdes v. 3.12; IDBA-UD v. 1.1.1;     
                                     MEGAHIT v. 1.0.3                          
            Sequencing Technology :: 454; Illumina                             
            ##Assembly-Data-END##
FEATURES             Location/Qualifiers
     source          1..3879
                     /organism="Crucivirus-365"
                     /mol_type="genomic DNA"
                     /isolate="120_1093_IR2_3297"
                     /isolation_source="Water"
                     /country="Norway"
                     /collection_date=2011
     misc_feature    join(3870..3879,1..17)
                     /note="stem-loop"
     misc_feature    1..9
                     /note="nonanucleotide"
     CDS             205..1350
                     /codon_start=1
                     /product="Putative Replication Associated Protein"
                     /translation="MSLRLMDVEDHVSSSSYADPTSSFVQGDGGSRGRSGRGSRGRCR
                     GVGPSSRGRIRAVARGARSYGRARAGDEFIDRESAAGGCDDRRQSKGRNYCFTLNNPE
                     EGVEEYIQSIECRYMVYGREVGESGTPHLQGLICFDNQRSFGGVLSLFLPYHPHVEKI
                     RGTVDQNDAYCKKDGDIWCKGDKPLSAKEKGKMEKERWTVALTAAKEGRLDDIDDDIR
                     FKHYNTCKNIMKDHLVMPADVDGKTGLWIYGLSGCGKSRYARYTYPGAYLKMANKWWD
                     GYQAQEFVIIEDLDPRHNMLGHHLKLWTDRYSFLAETKGSAFAIRPKKIIITSQYPIS
                     QVFDDVLTVDALTRRCDILHITEAWAPPDEEAIPIPDAVVIPHIHIE*"
     CDS             1455..1766
                     /codon_start=1
                     /product="putative ORF"
                     /translation="MSCPWLYIGKLSHGVFVIGEMKFLIRERFNALPVEMQELITDYL
                     DGFSCLRLKRAGYEVRMKTMRALYFLLEDDEDDSGFVNFEFSPAVRRRRLFDNLSGGI
                     S*"
     CDS             1937..3694
                     /codon_start=1
                     /product="Putative CruV Capsid Protein"
                     /translation="MIETAHLVNECRVVACYTCTCEGYCNCDISVSYCEMSGPLAGGY
                     GLLAPRTRAAKRRHEEEARSVRPRGASNIDMDIDYRDPAGHFRAPHGPPPYIGNMGGM
                     EAVPSAIVVKPRSRWVKKPSGGGRRRGEIYRGPFRLPSDTMPRAMKRKMPPSRYLNRS
                     NPSRPIPTIGGAGGYREVMSAVGRAVKRMTPDGAFSRIGTAAGGAMGGAPGAFMGGLL
                     GQGISKLAGFGAYQVNANSLVAGIQEGVQIPTFANQQHATIVRHREFVSDVVVPAVPA
                     TFTNTSYALNPGLADTFPWLAGLSKNYDQYQILGMIWEFRSLSGNTATGGALGSVVLA
                     TDYDAADSAYATKVYMENSEYATSNKPSLDTIHVIECDPALTHSPIKFLRHTAVPSGK
                     DVRLYDHGKFQIATTGLPGSAGDVIGELWCSYEIAFYKPSVFVVDLAMDHFQLGTSIA
                     SSHYLSNVVSVVESPVTGSTLGGTITTSTYTFPPAVQIGSVYLLEYNAYGAATTITTA
                     PAWGTFVGCAVKLMFTANAASQVSAPQAGALNCTRCTVTVAVTITATVASCTIVQGTL
                     PGTSTGGDLWVMEIPPELT*"
ORIGIN      
        1 tagtattacc ctggacctag tggtccgagc catgcaaggg tttgtaatgt agggtaggga
       61 ccctgcgttc aagaattgcg tggtaaggag cactgttttg tttttttgca tgaccatttt
      121 gtgggtttgt tggtcggcga gtgttcgccg cttggttttg cggagttttg cgtcgcgttc
      181 ttgtgatgga acgcgttaag ctcgatgtca ttgcgattga tggacgttga ggatcatgtt
      241 agttccagct cttatgcgga ccctacgtca tcgtttgtcc aaggcgatgg aggaagtcgt
      301 ggacgatccg ggcgcgggtc tcgtgggcgt tgccgtggtg ttggaccgtc tagtagaggt
      361 cgtattcgtg cagttgcgcg aggcgctcga tcgtatggac gggctagagc tggagatgag
      421 tttattgacc gagagagtgc agccggaggt tgtgacgatc gacgtcaatc caaaggacgt
      481 aactactgct ttaccctgaa taatcccgaa gaaggcgttg aagaatacat tcaatcgatt
      541 gaatgtcgtt atatggtgta tggacgtgaa gttggtgaaa gtggaacgcc tcatcttcaa
      601 ggcttgattt gttttgacaa tcagcggtcg tttggtggcg tgctgtcgtt gtttttaccc
      661 tatcatccgc atgttgaaaa gatacgcggg actgttgatc agaatgacgc gtattgcaaa
      721 aaggatggtg atatttggtg taagggcgac aagccgttat cggcgaaaga aaaaggcaag
      781 atggagaagg aacggtggac cgtggccttg accgctgcga aggaagggcg cttagatgat
      841 attgatgatg atattcgttt taagcactat aatacgtgca agaatattat gaaggatcat
      901 ttggttatgc ctgctgatgt tgatggaaag acgggattat ggatttatgg attatcaggg
      961 tgtggaaaga gtcgctatgc gcgctatact tatccaggag cttatttaaa aatggctaat
     1021 aagtggtggg atggatatca agcgcaggag tttgttatta tcgaggattt agatcctcgg
     1081 cataatatgc ttgggcatca tttgaagttg tggacggatc gttattcttt tttagctgag
     1141 acgaagggga gcgcgtttgc tattcgtccg aaaaagatta tcattacttc tcagtaccca
     1201 atttctcaag tgtttgatga tgttttgact gttgatgcgt taactcgtcg atgtgacatt
     1261 ctacatatta ctgaagcgtg ggcgcctccg gatgaggagg caataccgat tcctgacgct
     1321 gttgtgattc ctcatatcca tattgagtaa agcacactac acctgctact gcgtgtcacg
     1381 tgtgtgaata acctacttac tcctccccct acattgtagt gtggtttaca aaactccgtg
     1441 ggacccataa tggtatgtca tgtccgtggc tctatatagg taagttgagt cacggtgtat
     1501 ttgtcattgg tgagatgaaa tttctcatac gtgagcgttt taatgctctt cctgttgaaa
     1561 tgcaggaact aataaccgac tatcttgacg gattctcgtg tcttcgtttg aaacgagctg
     1621 gatatgaggt gcgcatgaaa accatgcgtg ctttgtactt cttgcttgag gatgatgaag
     1681 atgatagtgg atttgttaat tttgaattct cgcctgccgt aaggcgtagg cgtttatttg
     1741 ataatttgtc gggtggcatc tcgtaagagt gtctattagt gttaattacc ttcggggggc
     1801 ttcggcctac tcaggtcttg aatgatttct agtaatagat ttcaaattgt tcaagatttg
     1861 aatagggcga cttctacttg agatcttgga taatcttatg tgaatatcag attgtccagg
     1921 tcttaagtaa gagtttatga tcgagactgc tcatttggtt aatgagtgta gagttgttgc
     1981 ttgttatact tgcacttgcg aaggctattg taattgcgat atatcagtat cttattgtga
     2041 aatgagtgga cctcttgctg gtggttatgg gcttctagcc cctcggacac gcgctgctaa
     2101 gcggcgtcat gaagaggagg ctagaagcgt tcgtcctcgt ggtgctagta atattgatat
     2161 ggatattgat tatcgcgatc ctgccggcca ctttcgtgcc cctcatgggc ctccgcctta
     2221 tattgggaat atgggcggta tggaagctgt accttctgcc attgttgtaa agcctagatc
     2281 gcgttgggtt aaaaagccat ctggtggtgg tcgtcgtaga ggagaaattt atcgtggccc
     2341 gtttcgttta ccgtctgata ctatgcctcg tgcaatgaaa aggaagatgc cgccgtcgcg
     2401 gtatctaaat agatctaatc ctagccgtcc tattcctact attggtggcg ctggaggtta
     2461 tcgtgaagtt atgagtgctg ttggaagagc tgtaaagcgt atgactcccg atggtgcgtt
     2521 ttcgcgtatt ggcactgccg ccggtggtgc aatgggtggt gcacctggcg cctttatggg
     2581 tggtctgctt gggcagggca tatcaaagct tgctggattt ggggcatatc aagtgaatgc
     2641 gaattctctt gttgctggaa ttcaggaggg tgttcagatt cctacgtttg ctaatcagca
     2701 gcatgcgact attgtacgtc atcgcgagtt tgtgagtgat gtagttgttc ctgctgttcc
     2761 tgcgactttc acgaatactt cttacgctct taaccctggc cttgctgaca cgtttccgtg
     2821 gttggctggc ttgtcaaaga actatgatca gtatcagatt ctaggaatga tttgggagtt
     2881 ccgttcattg tcagggaaca ctgctactgg tggtgctctt ggatcggttg tattggctac
     2941 tgattatgat gctgctgatt ctgcctatgc gactaaggtg tacatggaga atagtgagta
     3001 cgctacatcg aataagccgt cgttagatac tattcatgtt attgaatgcg atcctgcatt
     3061 aacgcattcg ccaattaagt ttttgcgtca tacggctgtt ccttcaggga aggatgtgcg
     3121 tctttatgat cacggtaaat tccagattgc gactactggg ttgcctggaa gtgctggtga
     3181 tgtcattggt gaattgtggt gttcctatga gattgcgttc tacaaacctt ctgtgtttgt
     3241 tgttgatctt gctatggatc attttcaact tggtacctcg attgcttcat ctcactatct
     3301 ttcgaatgtt gtgagtgttg tggagagtcc tgtaactgga agcactcttg gcggtacgat
     3361 tacaactagt acgtacacgt ttcctccagc tgtacagatt ggatctgtgt atctgttgga
     3421 gtataatgcg tatggtgctg caacaactat caccactgcc cctgcatggg gtacttttgt
     3481 tggttgtgct gttaagctaa tgtttactgc gaatgctgca tcgcaagttt ccgcacctca
     3541 agctggtgcc cttaattgta cccgttgcac tgtgacggtt gctgttacaa ttacggcaac
     3601 tgttgcttcg tgtacaattg tgcaaggtac tcttcctggt acaagtaccg gtggagatct
     3661 atgggtgatg gagattccac ctgaactgac gtaaataata caaaacatat taacttaaaa
     3721 atgtacaacg cattgcgagt acgttagggg caaacaacgc actgcgagaa gttaaggcta
     3781 aacaacctta ggggtttggt ttaatctttg cttttgcttt taagttgtcc cgaaatagcg
     3841 cactgcgcgc actttagggc gaacctttgg gtccaggta
//
LOCUS       CruV-366                3882 bp    DNA     circular     24-FEB-2020
DEFINITION  Crucivirus-366 isolate 120_368_IR1_3296.
ACCESSION   CruV-366
KEYWORDS    .
SOURCE      Crucivirus-366
  ORGANISM  Crucivirus-366
            Unclassified.
REFERENCE   1  (bases 1 to 3882)
  AUTHORS   de la Higuera,I., Kasun,G.W., Torrance,E.L., Pratt,A.A.,
            Maluenda,A., Colombet,J., Bisseux,M., Ravet,V., Dayaram,A.,
            Stainton,D., Kraberger,S., Zawar-Reza,P., Goldstien,S., Briskie,J.,
            White,R., Taylor,H., Gomez,C., Ainley,D.G., Harding,J.S.,
            Fontenele,R.S., Schreck,J., Ribeiro,S.G., Oswald,S.A., Arnold,J.M.,
            Varsani,A., Enault,F. and Stedman,K.M.
  TITLE     Direct Submission
  JOURNAL   Submitted (24-FEB-2020) Biology, Portland State University, 1719 SW
            10th Ave, Portland, Oregon 97201, USA
COMMENT     Bankit Comment: ALT EMAIL:ide@pdx.edu                              
            Bankit Comment: TOTAL # OF SEQS:451                                
            Bankit Comment: GAP: est. length - alignment                       
                                                                               
            ##Assembly-Data-START##                                            
            Assembly Method       :: MetaSPAdes v. 3.12; IDBA-UD v. 1.1.1;     
                                     MEGAHIT v. 1.0.3                          
            Sequencing Technology :: 454; Illumina                             
            ##Assembly-Data-END##
FEATURES             Location/Qualifiers
     source          1..3882
                     /organism="Crucivirus-366"
                     /mol_type="genomic DNA"
                     /isolate="120_368_IR1_3296"
                     /isolation_source="Water"
                     /country="Norway"
                     /collection_date=2011
     CDS             1..1014
                     /codon_start=1
                     /product="Putative Replication Associated Protein"
                     /translation="MLLVKPAPMSRQVKVWEIRANEDLYESPQQLIEFLQEIACKWCF
                     QLEAGEKTGYRHYQGRMTLWKQTRKDTLMNDMHAMQMPVPNYLEPSSTEYSKGKAFYS
                     MKVQTRLEGPWQNTDATPMFIPWQYDNITLYPFQQSIIDSGRVEFRNSRTLNCIVSFA
                     GCDGKSTCASIGALFHRYIDLPPINDADKLIASVCDILGAKECRDPKVMFFDMPRAMG
                     KDRLYGMYTALEQVKKGFVYDLRNRYREWWFHSPQIWVFTNDIPAVSLMSKDRWVFYV
                     INDAHELWPVTLADLEMLKLYATKPVLEVGSEEAAQIVRDQQEARAQALARQTVADIC
                     GTD*"
     CDS             complement(1864..3240)
                     /codon_start=1
                     /product="Putative CruV Capsid Protein"
                     /translation="MPPLRRRDIAPSRRQSMTYATRDFQAAMRALPRPPKRAFTTFRP
                     NTVANIRAALPRLPRGPAPRPPPAGAPWYKTLGSNILTGVGTAIGGATGAMAGRGVAT
                     MLGMGSYTVKKNTLMAGGVPFMHSHDSSIELKHKEFITDINSSVAFTIQQALSINPGN
                     EIVFPYLSQIAINFERYELLGCVFYFRSTSADALNSTNTALGTLIMATDYDVLDANYS
                     SKQEMEASMFASSGKPSCDQMHPIECAPSQRFNAQLFIRNNNVSLPSGADQKTYDWGN
                     FQLATSGSQAVAVIGELWVSYHVRLHAPQLTIPRGLNLKYSHVWATAYSNAVMFGTAN
                     VLYTDRWVNPPVVTLATNVITFPKNNYGQYKIDIIWVGAATACTAPTIVLANCGGPAW
                     MQNHTTGNSSNGGSTVSTFMMTLGIVITDPLAAATITFSAATLPASGAAMDLFITQIN
                     GGIAMATQ*"
     CDS             3281..3664
                     /codon_start=1
                     /product="putative ORF"
                     /translation="MVGRVDLGGSMAEDHRQPIKLTRRMRYICISVVLRHDFFIPWFG
                     AHVRRVEAETKKVSWSDRRYLYFRGHASSLFSIPCFGADVVRPSSEPYTYLYFRGHAT
                     TLFCLSLVKPDAISSDLRAQENFPN*"
ORIGIN      
        1 ttgctacttg tcaaaccagc ccctatgtct cgacaagtca aagtttggga gattcgagcc
       61 aacgaagact tgtatgagtc gcctcagcaa ctcatagaat ttcttcagga aattgcctgc
      121 aagtggtgtt tccagcttga ggcaggggaa aaaacagggt accggcatta tcagggccgc
      181 atgactcttt ggaagcaaac gcgcaaagat acactgatga atgacatgca tgctatgcag
      241 atgccggttc ctaattactt ggagccttct agtaccgagt attcaaaggg taaggccttc
      301 tattcgatga aggtccagac ccgacttgag ggtccatggc agaacacgga tgctactccg
      361 atgtttattc cgtggcaata tgataatatt accctctatc cattccagca atcaatcatt
      421 gacagcggtc gtgtcgagtt tcgaaactct cgtacactta attgcattgt ttcatttgct
      481 ggatgtgatg gcaaatcaac ttgcgcttcg attggagcac tgtttcacag atatattgat
      541 ttgcctccta tcaatgatgc tgataagctc attgctagtg tctgcgacat ccttggcgcc
      601 aaagaatgcc gtgaccctaa ggtgatgttc tttgatatgc cgcgtgcaat gggtaaggac
      661 cgattgtacg gtatgtatac ggcattggag caagtcaaga aaggtttcgt ttacgacttg
      721 cgcaatcgtt accgtgaatg gtggtttcat tcaccccaga tttgggtatt cacgaacgat
      781 ataccggccg tttcgcttat gtcgaaagat cgttgggttt tttacgtcat aaatgacgct
      841 catgagctgt ggccggttac gcttgctgac ttggagatgc ttaagttata tgctaccaag
      901 cctgttctcg aagtcggctc ggaagaggcg gctcagatag ttcgagatca acaggaagca
      961 cgtgctcaag ctttagcgcg ccagactgtc gcagacatct gcggaacaga ttaataccaa
     1021 cctctcactg ctacctatat tttttgctga cggggcgaag cccctcacca atattgtgta
     1081 gcgatgagcg cagcgaatcg ctcccaccct cctgccaaga ttgaaaccat ttcaattggc
     1141 cgttactttg ggtagcattt cagccagaca catttgtcgc ggcgcatcta cagagcaagg
     1201 aggctcagat tagggaggcc gaatcccttt gcctgagcag gtcgcgccac gtagtggtag
     1261 gttcattctt cccgcgcaaa ttgcgcagca atttgtgggg gccaaagatg gttctaccct
     1321 atgaagggat cccgacggta aggtggttgg aaaatctggt atgtcgggtg agcgatacac
     1381 cgacacatgt ttccgcactt acatgtccct gttccacatg ttatcgccta attaacattt
     1441 ataataataa accaaaaaaa aaattatgta taagtcggcg atccttaatg tcaccaaata
     1501 tattttggtg gcaagaataa aatcatccca ccaaacatga tttttcttca aattatccag
     1561 ccagctaagt cggacgattc cggttcgatt tagatgctgt cacttttttg gtggtggcat
     1621 ggtggctggc tggataattt atatatacca ccatgagggg gggaggggag tttttccagc
     1681 gaagcgcccc ctcccccccg ggattgtcaa cctcacatgt tgttgacaat tatttaaggt
     1741 taccggttga gtccccgagc gccagcgagt ctcgccgacc gagtagacac cggaaccgca
     1801 ggtctggatg tcgacctcgg gtggcttctc aatttaggta acaaaaaaaa tggttgtcca
     1861 tttttactgg gtggccattg ctatgccacc gtttatctgg gtaataaaca gatccatcgc
     1921 tgcacctgaa gctggcagcg tagcggcact gaatgtgatc gttgcagctg caagtggatc
     1981 tgtgatgacg atacctagag tcatcataaa ggtagacact gtgctacctc cgttacttga
     2041 gttcccagtt gtgtggttct gcatccatgc aggacctccg cagtttgcta acacaattgt
     2101 tggtgccgtg caggctgtcg cggctcccac ccagatgatg tcaatcttgt attgaccgta
     2161 gttgttcttg gggaacgtaa ttacgtttgt cgccagggtg acaaccggtg gatttaccca
     2221 tcggtccgtg tacagcacgt ttgctgtacc aaacattacg gcgttgctgt acgccgttgc
     2281 ccacacgtgg ctgtatttca gattcagtcc tcgtgggatt gttagctgtg gcgcgtgcaa
     2341 ccgcacgtga tagcttaccc acagctctcc gataacagct actgcttgcg accctgatgt
     2401 cgcgagttgg aaattgcccc aatcgtatgt tttctgatca gcacctgatg gtaaactgac
     2461 gttgttgttc cgaatgaaca actgtgcatt gaatcgttgc gaaggcgcgc attcaatggg
     2521 gtgcatctga tcacaagaag gtttgcctga gcttgcaaac atcgatgctt ccatttcctg
     2581 cttggatgaa tagtttgcgt ctagcacatc ataatcggtt gccatgatca gcgtgccaag
     2641 cgctgtgttt gttgaattca gggcatctgc gcttgtgcta cggaagtaga acacgcagcc
     2701 gagtaactca taccgttcaa agttgatcgc tatctgcgac aagtagggga agacgatttc
     2761 gttccccgga ttgattgaca gcgcttgctg gattgtgaac gcgacagaag aattgatgtc
     2821 ggtaatgaat tccttgtgtt tgagctcgat tgacgaatcg tgcgagtgca tgaatggcac
     2881 tccgcctgcc atgagtgtgt ttttcttaac tgtgtaagaa cccattccaa gcatagttgc
     2941 tacaccgcgt ccggccattg cgccggttgc accaccaatc gcggttccaa ctcccgttag
     3001 gatgtttgat cctagggttt tataccaagg tgctccagct ggaggtggcc ttggtgcggg
     3061 cccacgcgga agtcgtggta atgcagcccg aatatttgcc acagtgttcg gccggaaggt
     3121 cgtaaacgct cgcttaggcg gtcgtggcaa tgctcgcata gcagcctgga aatctctggt
     3181 tgcgtatgtc atactttgtc gacgtgaagg tgcgatgtct cgtcggcgaa gtggtggcat
     3241 gatgggatgg ggttataccc ttgtcccata aaaaagttgg ttggtcggac gagtggacct
     3301 cggcgggtcg atggcggaag accatcgtca accaataaaa ttgactcgtc ggatgagata
     3361 tatctgtatt tccgtcgtcc ttcgacatga tttttttatt ccgtggttcg gcgcgcacgt
     3421 taggcgggtc gaggcggaaa ctaaaaaagt aagttggtcg gaccggagat atctgtattt
     3481 ccgtggtcac gcgagttcat tattttctat tccgtgtttc ggcgcggacg tggttcggcc
     3541 ttcgagcgaa ccgtatacat atctgtattt ccgtggtcac gcgaccaccc ttttttgttt
     3601 gtcacttgtc aaaccagatg ccatttcttc cgatcttcga gcgcaagaaa attttcccaa
     3661 ctgattgtca aatcagtgat tcctattttc gtcatcgttc tgacgaactt cactctggac
     3721 gttttctaga gtttgaggaa agtgaacgtt taaatcgtga acgtttcgaa cgcgaatccg
     3781 aacgtattcg ggagcgtaac gcggagacgc gttatgaaac atctcctcgt atgcttgagc
     3841 agatgaggta ttgagactcg tcttgcgagc tcattttttt gt
//
LOCUS       CruV-367                3899 bp    DNA     circular     24-FEB-2020
DEFINITION  Crucivirus-367 isolate BIB22012_10008529.
ACCESSION   CruV-367
KEYWORDS    .
SOURCE      Crucivirus-367
  ORGANISM  Crucivirus-367
            Unclassified.
REFERENCE   1  (bases 1 to 3899)
  AUTHORS   de la Higuera,I., Kasun,G.W., Torrance,E.L., Pratt,A.A.,
            Maluenda,A., Colombet,J., Bisseux,M., Ravet,V., Dayaram,A.,
            Stainton,D., Kraberger,S., Zawar-Reza,P., Goldstien,S., Briskie,J.,
            White,R., Taylor,H., Gomez,C., Ainley,D.G., Harding,J.S.,
            Fontenele,R.S., Schreck,J., Ribeiro,S.G., Oswald,S.A., Arnold,J.M.,
            Varsani,A., Enault,F. and Stedman,K.M.
  TITLE     Direct Submission
  JOURNAL   Submitted (24-FEB-2020) Biology, Portland State University, 1719 SW
            10th Ave, Portland, Oregon 97201, USA
COMMENT     Bankit Comment: ALT EMAIL:ide@pdx.edu                              
            Bankit Comment: TOTAL # OF SEQS:451                                
            Bankit Comment: GAP: est. length - alignment                       
                                                                               
            ##Assembly-Data-START##                                            
            Assembly Method       :: MetaSPAdes v. 3.12; IDBA-UD v. 1.1.1;     
                                     MEGAHIT v. 1.0.3                          
            Sequencing Technology :: 454; Illumina                             
            ##Assembly-Data-END##
FEATURES             Location/Qualifiers
     source          1..3899
                     /organism="Crucivirus-367"
                     /mol_type="genomic DNA"
                     /isolate="BIB22012_10008529"
                     /isolation_source="Water"
                     /country="Australia"
                     /collection_date=2012
     CDS             join(complement(1..1369),complement(3883..3899))
                     /codon_start=1
                     /product="putative ORF"
                     /translation="MRIFIYLFIILIQWIITKTPMVATSTKTECWFLEEMEDLCGVVT
                     RWPVSVARTLFVKKRWGYQDRFKALCFCVVNRIPLDYLIGLGIARKALSAKHVEEMIK
                     MYGLISNGSSATYHWRAWDVAVGKTMTVGGKEWVKMRGQVPRSKRGPNYSRNRKDKQL
                     VGDKSKPIDDTDPTEAWEKILGMKKKCVNIKKQVAPSILMKSVEQKISSILKKNGKGK
                     TFINPTRQMSEAIPVIHGFQNLEDVVMSDATEDISPPLESLENLDVEMAEAISDDRHL
                     GGEYQRAHFSPAYLAMMKSTGIPGFISDEEAKRENYYDSVDQSKRIGQFLEYWDGGKH
                     APSISLEEAMMDYGVIPLPVWTTPFWEKREERMAKQREFGDDSVLSDQEMKLRSLRAQ
                     RRRILQSLDDSSMVSESKEKLYVPSRRRSKRKLVEFVEDNPSYPPIRRQVYSAKRRAP
                     NKSYSIETLDL*"
     misc_feature    join(3894..3899,1..16)
                     /note="stem-loop"
     misc_feature    1..9
                     /note="nonanucleotide"
     CDS             complement(99..1331)
                     /codon_start=1
                     /product="putative ORF"
                     /translation="MDHNKNTNGSDINEDGMLVSGRDGRFMWSCDSMACVCCTDAVRE
                     EALGLSRSIQGPVLLCCESDTIGLSHWIGDRAEGLICEACGRDDKDVRANLERVFSNL
                     SLESLGRRSGEDYDGRREGMGEDERPSSKIKKRSELFSEQERQAVGRGQVEADRRYRS
                     YGSLGENSRNEEEMCEHKEASRAIDSDEVCGAEDIFHLEKEWEGQDVYQSDTSDERSD
                     TSDSWFSKPGRCGYVGCNRGYKPAVGKFGKLRCGDGRSNQRRPSSWRRVPAGSFFSGV
                     PGDDEVDRDSRVHLGRRGEERELLRFCGSVEEDRAVSGVLGRGEACPVDQLGRSHDGL
                     RGNSFTSLDNAVLGKTRRAYGKAEGIRRRFRTFRSGDEVKELKSTKAKNPSVFRRFID
                     GVRIEGETLCSFEKEKQA*"
     CDS             1537..2361
                     /codon_start=1
                     /product="Putative Replication Associated Protein"
                     /translation="MSTKRWVFTLNNPQPQDETDIKSSMGLHFEYLVYGRERGDSGTP
                     HLQGACVYKNRVSLRICKTVIPRAHWEKARCHDFKKAIDYCKKDGDWFEEGVPPTQGK
                     RNDLEAIKEEITQGTSELEIANTYFGRWCIYRRSFQSFRSLLIKPRNWKPYVECLWGN
                     TGLGKTRFVHHMYGTDNIYTWVGGTWFDGYMGQPVALFDDYRGEIDISLFLRILDRYA
                     LRLPVKGGFVEWAPRKIFITSNEHPNFWYEELHIRTWQALERRIKITHVEQDIFID*"
     CDS             complement(2368..3717)
                     /codon_start=1
                     /product="Putative CruV Capsid Protein"
                     /translation="MPKRKSNAALRRELSAYKRRNNRGHGGAYKGSGDYKKVLRNIGH
                     WGLRGLGGAYGAYTGRSLKAAQAGWKRGAAASKFLGSGDYVASNQIVDGGKMSSQQNI
                     AVNQHDLTGDIYISKTEFVRNVTASVADGPGTSKFEVSSFSLNPGLSDVFPWLSQIAQ
                     NFELYELDALMFQYKPSSGEFGNSSSNTLGKVIMCTNYDPASSAFSNSVEMENYDYAC
                     SVKPSHGCVHGVECANRQRATSQMYVRTSDVNRDLIFTDLGKFQIATEGIPFSGSGEQ
                     SSLIGELWVSYTIKLSRAKLYAALGESIQYSVGNFTTGENTITLPSSDFENGLGLTPS
                     IFLPVSGRAKLLLTFPIGTIGRFMVMFNCALNDQAQGTVGIDVQGSAELINYYQQADY
                     GNAVNFLAYAVVQINDPSVTGSIQLGRSVNLEPGTFQVTVSRVDQDLSLDYIAGGLF*
                     "
ORIGIN      
        1 caatactata agacttattc ggagcacgtc tcttcgcaga atatacttgt ctccgaatag
       61 gaggataact aggattgtct tcgacaaact caacaagctt acgcttgctt ctccttctcg
      121 aaggaacata aagtttctcc ttcgattcgg acaccatcga tgaatcgtct aaagactgaa
      181 ggattcttcg cctttgtgct cttaagctcc ttaacttcat ctcctgatct gaaagtacgg
      241 aatcgtctcc gaattccctc tgctttgcca tacgctcttc tcgtttttcc caaaacggcg
      301 ttgtccaaac tggtaaagga attaccccgt aatccatcat ggcttcttcc aagctgatcg
      361 acggggcatg cttccccccg tcccagtact ccagaaactg cccgatcctc ttcgactgat
      421 ccacagaatc gtagtagttc tctctcttcg cctcttcgtc cgagatgaac cctggaatcc
      481 ctgtcgactt catcatcgcc aggtacgccg gagaaaaatg agcccgctgg tactctcctc
      541 caagatgacg gtcgtcgctg attgcttctg ccatctccac atctaagttt tccaaacttt
      601 ccaacggcgg gcttatatcc tctgttgcat ccgacataac cacatcttcc aggttttgaa
      661 aaccatgaat cactggtatc gcttcgctca tctgacgtgt cggattgata aacgtcttgc
      721 ccttcccatt ctttttcaag atggaagata tcttctgctc cacagacttc atcagaatcg
      781 atggcgcgac ttgcttcttt atgttcacac atttcttctt cattcctaga attttctccc
      841 aagcttccgt aggatcggta tcgtctatcg gcttcgactt gtccccgacc aactgcttgt
      901 ctttcctgtt ccgagaataa ttcggacctc tttttgatct tggaacttgg cctctcatct
      961 tcacccattc cttcccgccg accgtcatag tcttccccac tgcgacgtcc caagctctcc
     1021 aatgataagt tgctgaagac ccgttcgaga ttagcccgta catctttatc atctcttcca
     1081 catgcttcgc agataaggcc ttccgcgcga tccccaatcc aatgagataa tccaatggta
     1141 tccgattcac aacacaaaag cacagggcct tgaatcgatc ttgataaccc cagcgcttct
     1201 tcacgaacag cgtccgtgca acagacacag gccatcgagt cacaactcca cataaatctt
     1261 ccatctcttc cagaaaccaa cattccgtct tcgttgatgt cgctaccatt ggtgtttttg
     1321 ttatgatcca ttgaataagt attatgaata gataaatgaa tatcctcaac ttatacacaa
     1381 aaccactttc aaattatacg caaacgctct aatgataaat ttaatcgccg acgcaacact
     1441 cggtaccttt tttgcaacat tcggtacctt ttttgcaaca tcggagaatt tatacgctat
     1501 aaattcagtt aaacagcaac cgataatcat attcaaatgt caacgaagcg ctgggtgttc
     1561 acactaaaca accctcaacc ccaagatgag accgacatca aatcatccat gggtttacac
     1621 tttgaatacc tcgtatacgg cagagaacgc ggagatagcg gtactccaca tctccagggc
     1681 gcgtgcgtat acaagaaccg agtttcactt cgaatctgca agacagtcat tccaagagcc
     1741 cactgggaga aggctcgttg tcacgacttc aagaaggcaa tcgactactg taaaaaagac
     1801 ggcgattggt tcgaagaagg tgtcccacca actcagggta aaagaaacga cctcgaggcc
     1861 ataaaagaag aaatcaccca aggtacttct gaactcgaaa tcgctaacac ttatttcggt
     1921 agatggtgca tctaccgaag gtcatttcag tcctttcgat ctttactcat caaacccaga
     1981 aattggaagc catacgttga atgcttgtgg ggaaatactg gcttgggaaa gaccagattt
     2041 gttcatcaca tgtatggaac cgataacatc tacacttggg ttggaggaac ctggttcgat
     2101 ggatacatgg gacaaccggt cgctctcttc gatgattaca gaggagaaat cgacatctct
     2161 ctcttcctca gaatcttgga tcgctacgcc ctacggcttc cagttaaagg tggattcgtc
     2221 gaatgggccc ccagaaagat attcatcacc agcaatgaac atcctaactt ctggtatgaa
     2281 gaactccaca tccgaacttg gcaggcattg gaaagacgca ttaaaataac acatgtcgaa
     2341 caagacatct ttattgatta aacatcttta aaataatcca cccgcgatat aatctagaga
     2401 caaatcttga tctactctag ataccgtcac ctggaacgtc ccgggttcca ggtttacgct
     2461 tcggcctaac tgaatgctcc cagtcacact cggatcatta atctgcacta ctgcataagc
     2521 cagaaagttc actgcgttac cataatctgc ttgttgataa taattgatca gctcagctga
     2581 accttgaaca tcaatcccaa cagtgccctg cgcttgatcg ttcaatgcac aattgaacat
     2641 taccatgaac cttccgattg taccaatggg aaaggtaagc agtaatttag ctcttccact
     2701 aacaggcaaa aaaatgctag gcgtcagacc taatccgttc tcaaagtccg aagaaggtaa
     2761 agtgattgtg ttctccccag tagtaaaatt cccaactgag tattgtatgc tttctcccag
     2821 agctgcatac aattttgcac gagataattt aatcgtgtag ctaacccata gctccccaat
     2881 caaacttgat tgttccccag aaccactgaa aggaatgcct tctgtggcaa tttgaaattt
     2941 ccctagatct gtaaatatca aatctctgtt cacgtccgat gtcctgacat acatctgcga
     3001 agtcgccctc tgcctattcg cacattccac cccatgaaca catccatgtg atggcttcac
     3061 agagcacgca taatcgtaat tttccatctc caccgagtta gaaaatgccg atgacgcggg
     3121 atcataattc gtgcacatga taacttttcc cagagtgttc gatgatgaat taccaaattc
     3181 acccgaagat ggcttatatt gaaacataag cgcatccaac tcatataact caaaattctg
     3241 agctatctga cttaaccatg ggaaaacatc actcaatccc ggattcagtg aaaagctact
     3301 cacttcgaac ttgctggtcc caggaccatc tgcaacactc gctgtgacat tccttacaaa
     3361 ctccgttttc gaaatgtaaa tatctccagt caaatcatgc tgattcactg cgatattctg
     3421 ctgggaactc attttaccac cgtccacaat ttggttacta gcgacataat caccagaacc
     3481 aagaaacttt gaagcagcag ccccacgctt ccaaccagct tgagcagctt taaggcttct
     3541 tccagtgtat gcgccatatg caccaccaag tcctctaagt ccccagtgtc caatattccg
     3601 caatactttc ttataatctc cagatccttt gtaggctccg ccatgaccac gattattcct
     3661 acgcttataa gcagataatt cacgacgcaa tgctgcattg ctctttctct ttggcattat
     3721 aattctaaat gaccaaacag ataatactta tacatttata taaaaacgtg tataagtagt
     3781 ccattagggt aatactaaac gtatgcacgt tttcctaatg gaccttctct gggtttgcaa
     3841 tagataaatg atttatattg taaatgagtt tattaacaaa gcctataaat ccaaagtct
//
LOCUS       CruV-368                3908 bp    DNA     circular     24-FEB-2020
DEFINITION  Crucivirus-368 isolate 001202_virusbaton.
ACCESSION   CruV-368
KEYWORDS    .
SOURCE      Crucivirus-368
  ORGANISM  Crucivirus-368
            Unclassified.
REFERENCE   1  (bases 1 to 3908)
  AUTHORS   de la Higuera,I., Kasun,G.W., Torrance,E.L., Pratt,A.A.,
            Maluenda,A., Colombet,J., Bisseux,M., Ravet,V., Dayaram,A.,
            Stainton,D., Kraberger,S., Zawar-Reza,P., Goldstien,S., Briskie,J.,
            White,R., Taylor,H., Gomez,C., Ainley,D.G., Harding,J.S.,
            Fontenele,R.S., Schreck,J., Ribeiro,S.G., Oswald,S.A., Arnold,J.M.,
            Varsani,A., Enault,F. and Stedman,K.M.
  TITLE     Direct Submission
  JOURNAL   Submitted (24-FEB-2020) Biology, Portland State University, 1719 SW
            10th Ave, Portland, Oregon 97201, USA
COMMENT     Bankit Comment: ALT EMAIL:ide@pdx.edu                              
            Bankit Comment: TOTAL # OF SEQS:451                                
            Bankit Comment: GAP: est. length - alignment                       
                                                                               
            ##Assembly-Data-START##                                            
            Assembly Method       :: MetaSPAdes v. 3.12; IDBA-UD v. 1.1.1;     
                                     MEGAHIT v. 1.0.3                          
            Sequencing Technology :: 454; Illumina                             
            ##Assembly-Data-END##
FEATURES             Location/Qualifiers
     source          1..3908
                     /organism="Crucivirus-368"
                     /mol_type="genomic DNA"
                     /isolate="001202_virusbaton"
                     /isolation_source="Water"
                     /country="France"
                     /collection_date=2013
     CDS             1..1272
                     /codon_start=1
                     /product="Putative Replication Associated Protein"
                     /translation="MKLAQRLTKCPECHFEKRWGTRRQARDYTMKEKTRAPGEPEDIG
                     PFTFGEWNPIGQDDELTGRRKPEEDKKQGKRTDLEQAYKYAKLGLFDGIPASVMLRYR
                     KAVMETYTAEQAKLPRKKPLVIVMTGPTGINKSRNAYDIAMALVEGDTSLISRKPAGK
                     WFDGYVGQPVSIIDDYVGDNDRTAEERGNQLLALLDRYPLTVPIKNGFVSWRPEIIIL
                     TSHYHLDSWHPERVTELARRVDLRFEIVPEKAKSWLAGGDPLDNVYHPEEGKGITPAN
                     FNLDAIADAIVNKRNELETLAVKELAAENERRTKLTTKFKGMTFSKPKMFFCTECKKI
                     IPNADREGYCEECADEDSDTEDDEPLPAEVLKPLQKDIDKPMSIENARIAEIHRTLKE
                     RPNNIGGYYDRFDLIHKDGSNQHIPADIYWR*"
     CDS             complement(1837..3525)
                     /codon_start=1
                     /product="Putative CruV Capsid Protein"
                     /translation="MPRKYVAKKKVKRAAVRRPARSSGVSRYLPSASSVLKAAALARA
                     AQLGYGLTKNLGYGAAAEELSHFGPVGRAAWNVARAGGRTLLSAGRALYGQGDYRTGS
                     NRSPTTGRMGMGTSIAKFASTGNAVVVSHREYIGDISSSVAFTNASYAINPGLVTTFP
                     WLSQLAASFTEYDFKQLVFQFKSTSANALNSTNTALGTVVGATQYNAGSDDFTSKQQM
                     ENYEFAKSCKPSEDQVFPVECAQFQNPVDQLYVRSQPVPSGQDSRLYDLGNFQLATAG
                     SQAAAVIGELWVSYTVCLYKPRFVTQGETADYIGCNSAAGVSSSAYFGTTRTVDPDST
                     IAATFPTNSSISLTDVQEGKYIFWMSMIGDAATNVVMTRSITNATSHTMFNGGVTSLL
                     TEVVGTTTGKQSLVYAFNVTALTPVLTITAGNVPANLTSYNWAIFRIPTAIAMEKLPS
                     RVYRMDRPEGRQMLLEHKKHDIVTEEVNFQRQQTQDEQYQREFAEFKARRRPTSARLE
                     QKQLESDGEDDPRLIGESSVAMRARRALDAEYQRVEPPSPAPSLDRRTAQKRAL*"
ORIGIN      
        1 atgaaactcg cccaacgact cacgaaatgc ccagaatgcc atttcgaaaa acgttggggt
       61 actcgccgcc aagcacgcga ttacactatg aaagaaaaaa cccgggctcc aggagagccc
      121 gaagatatcg ggccattcac attcggtgaa tggaatccaa tcgggcagga cgacgaactc
      181 actggtcgcc gcaagcccga agaagacaaa aaacaaggaa aacgaactga cctcgaacag
      241 gcatacaaat atgccaaact cggcctgttc gacggcattc ctgcgtctgt catgctccgc
      301 tatcgcaaag ctgttatgga aacatacaca gcagagcaag ccaaactgcc tcgcaagaag
      361 cctcttgtaa ttgtcatgac cggacctact ggaatcaaca aatcgcgaaa tgcttacgat
      421 atcgcaatgg ctcttgttga aggagacaca agtcttattt ccaggaaacc ggccggtaaa
      481 tggttcgatg gatatgttgg acaaccagtc agcattatcg acgattacgt cggagataat
      541 gaccgcaccg ctgaagagcg tggaaaccag cttctcgctc ttctcgaccg ctatcctctg
      601 actgtaccaa tcaagaatgg attcgtttca tggcgacccg aaatcatcat tctcacatct
      661 cactatcatc tggactcgtg gcaccccgaa agggttacag aactcgccag acgcgtcgac
      721 cttcgatttg aaattgttcc agaaaaagcc aaatcctggc tcgctggggg tgatcctcta
      781 gacaacgtct accatcctga agaaggaaaa ggaatcaccc cagccaattt caacctcgat
      841 gctattgccg atgctatcgt caataaacgc aatgaactcg agacacttgc cgtcaaagaa
      901 cttgcggcag aaaacgaacg tcgcacaaag cttacaacaa agttcaaagg aatgaccttt
      961 agtaagccta aaatgttctt ctgcactgaa tgcaaaaaga tcattccaaa cgcagataga
     1021 gaaggatact gcgaggaatg cgctgacgaa gattctgaca ctgaagatga cgaacctttg
     1081 ccagcagaag tattaaaacc acttcaaaaa gatatcgaca aaccaatgtc catagaaaat
     1141 gcccgcatag cagaaattca ccggacgtta aaagaacgtc cgaacaacat tggcgggtat
     1201 tacgacagat tcgatttgat ccacaaagac ggatcgaatc aacacatacc cgcggatatc
     1261 tactggagat aactatcgtt gctcaagcta accatcgttg ctcaagctaa ccatcgttgc
     1321 tcaagctaac catcgttgct caagctaaca atgcttaata ctccattttt tatagtcatc
     1381 ccactattat tttgacctta gatcatcata tgagatctcg gttgattccc ttatcaagcc
     1441 tgcggtaaca ccacccccga tgggggtggg agaaaaacgt tgtcttgcca atgcaataca
     1501 aaggtgggcc tacatagtgg tcatttaggc tcagcataac acttcgcaca tggctcagta
     1561 tctccctcgc tcacgcacgg tgcataatcc ggcgtaaaat aattaaataa ttcactcggg
     1621 agatactatg aattattttt agttgttttg ttttatccgt tgacgaggtg cgatatatgg
     1681 cacaggttat atctggtaag tatatgggta cataaagcag tggatataac ggggcccatg
     1741 tcacatatct gggggtggcg cagcactttt tacaaaacac aaaaatatgg taattctcac
     1801 attaccacca ttgataccac gatctcgtgt caatggttaa agcgcccttt tttgggctgt
     1861 ccggcgatcc agggatgggg ccggtgatgg tggctcgacg cgttgatact ccgcatcgag
     1921 agctcggcgc gcacgcatgg ctacagagga ctccccaatc aatcggggat catcctcgcc
     1981 atctgactcg agttgttttt gctcgagccg tgcggacgtt ggacgtcgcc gggccttgaa
     2041 ctctgcgaac tctcgttgat actgttcgtc ttgagtttgt tggcgctgga aattgacctc
     2101 ttcggtgaca atgtcatgct tcttatgctc gaggagcatt tgacggccct ctggacgatc
     2161 catgcggtag actcgcgaag gcaacttctc catcgcaatg gctgttggaa tacggaagat
     2221 tgcccagttg taggatgtca aattcgcggg aacgttgccc gcggtaattg tgaggaccgg
     2281 agtaagtgca gtcacgttga atgcatagac caatgactgc ttgccggtcg ttgtaccgac
     2341 aacttcagtc aggagggagg taactcctcc gttaaacatg gtatgggatg ttgcattcgt
     2401 aatcgaacga gtcatgacaa cgttcgtagc tgcatctccg atcattgaca tccagaagat
     2461 gtatttaccc tcctggacat ctgtgaggga aatagaactg ttggtcggaa acgtggcggc
     2521 aattgtggaa tctggatcca cagttcgagt tgtgccgaaa taggcactcg aagaaacacc
     2581 ggctgcagag ttgcaaccaa tgtaatccgc agtttcaccc tgagtcacaa agcgaggttt
     2641 gtacaagcag accgtgtacg agacccacag ctcgccgatg acggccgcgg cttgggatcc
     2701 agctgtggca agctggaaat tgccaagatc gtacaaacgg ctatcctgtc ccgatggaac
     2761 gggctgactt cggacgtaca gctgatccac gggattctgg aactgcgcac actcgaccgg
     2821 gaacacctgg tcctcggatg gcttgcagga ttttgcgaac tcataattct ccatctgctg
     2881 cttcgatgtg aagtcatcag atccggcgtt atactgcgtc gcgccgacca cggttcctag
     2941 ggccgtgttg gtggagttga gtgcgttcgc cgaagttgac ttgaattgga acaccaattg
     3001 cttaaagtca tactccgtga acgaggccgc gagctggctg agccacggaa acgtggtaac
     3061 cagcccgggg ttgatcgcgt agcttgcatt cgtgaatgca acagagctcg aaatgtctcc
     3121 gatgtactcg cgatgcgaga cgacaacggc gttgcctgta gatgcgaatt tggcaatgga
     3181 ggttcccatg cccattcgac cggtggtagg tgaacgattc gatccagttc gatagtcacc
     3241 ctgaccataa agagccctac cggcagaaag aagagttctt ccacctgctc gtgccacatt
     3301 ccatgcagca cgacctacgg gaccgaaatg ggatagctcc tctgccgctg cgccataccc
     3361 aagatttttg gtcaacccat atcctaactg cgccgctcga gcaagcgcgg cggccttcag
     3421 cactgaagac gctgagggaa gatatcggga aacaccagaa gagcgagccg gacgacgaac
     3481 cgcagctcgc ttaactttct tctttgccac gtactttcgt ggcatgttga tttagtggaa
     3541 tactgtgtgc ataacaagta tgcaaataat tccaaatgaa attattaatt cacagatacc
     3601 acatactcat tcgctctcaa aaataaatat ttcgatgcgc gaagtgaggg gtagtaatac
     3661 tagggttttc ttgaacaaaa acatagtcat gtttttgttt tgaaaacctt tacccctcac
     3721 atatatactc ctgacttacg tcaaccatca tggcttacaa agaatggatc ttcactcaat
     3781 acgacctcga cgcggctccg tatttcgatg aaaataccat ggattgacta tcctgccaac
     3841 tcgagatttg ccctgacacc gggcgacctc attggcagtc atacgtcgaa ttcagttcca
     3901 aaagaact
//
LOCUS       CruV-369                3929 bp    DNA     circular     24-FEB-2020
DEFINITION  Crucivirus-369 isolate 120_720_SvL1_3295.
ACCESSION   CruV-369
KEYWORDS    .
SOURCE      Crucivirus-369
  ORGANISM  Crucivirus-369
            Unclassified.
REFERENCE   1  (bases 1 to 3929)
  AUTHORS   de la Higuera,I., Kasun,G.W., Torrance,E.L., Pratt,A.A.,
            Maluenda,A., Colombet,J., Bisseux,M., Ravet,V., Dayaram,A.,
            Stainton,D., Kraberger,S., Zawar-Reza,P., Goldstien,S., Briskie,J.,
            White,R., Taylor,H., Gomez,C., Ainley,D.G., Harding,J.S.,
            Fontenele,R.S., Schreck,J., Ribeiro,S.G., Oswald,S.A., Arnold,J.M.,
            Varsani,A., Enault,F. and Stedman,K.M.
  TITLE     Direct Submission
  JOURNAL   Submitted (24-FEB-2020) Biology, Portland State University, 1719 SW
            10th Ave, Portland, Oregon 97201, USA
COMMENT     Bankit Comment: ALT EMAIL:ide@pdx.edu                              
            Bankit Comment: TOTAL # OF SEQS:451                                
            Bankit Comment: GAP: est. length - alignment                       
                                                                               
            ##Assembly-Data-START##                                            
            Assembly Method       :: MetaSPAdes v. 3.12; IDBA-UD v. 1.1.1;     
                                     MEGAHIT v. 1.0.3                          
            Sequencing Technology :: 454; Illumina                             
            ##Assembly-Data-END##
FEATURES             Location/Qualifiers
     source          1..3929
                     /organism="Crucivirus-369"
                     /mol_type="genomic DNA"
                     /isolate="120_720_SvL1_3295"
                     /isolation_source="Water"
                     /country="Norway"
                     /collection_date=2012
     misc_feature    join(3920..3929,1..17)
                     /note="stem-loop"
     misc_feature    1..9
                     /note="nonanucleotide"
     CDS             complement(251..736)
                     /codon_start=1
                     /product="putative ORF"
                     /translation="MAQMLRSTEQRIRLKSARTNACWFIAAMIRDGTFKCPFEDIKFT
                     KVHDLELRSSNYREAILYTIRSYLIRLKRGKAEAERGLWSNISMINRDVWVWPRYPDV
                     DTDDESEAKESRALLPDSEDEDIDSEAEAEEERACAARRAASAAVHLTWLNNRKAAET
                     L*"
     CDS             complement(799..2055)
                     /codon_start=1
                     /product="Putative Replication Associated Protein"
                     /translation="MSSVLQSGMQVRKTRTFKSERKVSVIESEGWNGTSARPSFSSLN
                     DGSAGGHDDDDGARPPVSDDDDDGARPPVSDDDDARPPRDEEDEWKPPMAEDSDTEME
                     KGDEDSEKARFSSYCFTDFVNDWKFYDRLFQKNNIKYIIVGEEIAPSTGRKHLQGYLY
                     MKSKTTWSSMRKKLAPRWFAICKGNPKQNIEYCSKDKKFKIWGEEPPMQGRRTDLEAA
                     RKLLKSGMKPIALAELDFGMWTRNYRAFDLYSQYHAPKRTWKTQVHCIWGESGAGKSY
                     PINHHLLPVLQKYEDMTEDRIEEWLAHCNASQDKHNPFIAGYKGQEVVLFDDFNPQQM
                     SREYMLKLTDQYPMEVNIKNGSMRWAPRIIFFTANNDPRDWYSTRDPEDYDGPRIRDK
                     AWNRRITSCTLIAENAFMAEGEGIHD*"
     CDS             2118..3728
                     /codon_start=1
                     /product="Putative CruV Capsid Protein"
                     /translation="MYAPRRAPARRGTIRNPAAYAAAVARNAAPAARTYRPRALSAPV
                     ARTYRPRAPARAVPRARRAPRIPRARGTGGSVLAALMGKGTYTVNKNTLVHPSQAEQI
                     PAFGNVAGGTRVRHREFIQDVTGTIAFTNHNFPINPGNGDVFPWLASTAKNYEQYKIN
                     GMIFEFVSTSASALNSTNTALGTVILSTQYNSLAPSFTNKQQMENNVYTVSCKPAESV
                     MHPIECEPAQTSVPILYTYSGSIPPSGDVRLYNAGNFQLATVGMQAEAVIGELHVTYD
                     ITFYKPQLDQGLAQDSATALYNLYGLGAGGAGITAAYPLGDPALAPIKWFDSIGLTMD
                     KSTGEVILPIGMSGVYMLQYGIIGQYTAMQDKPTLTYTNIDETESFPFFGAANPFSIN
                     ADTDAEMCVTVIFRIVDPNLPAIVTIDFQGAAVPPGISNSGYVFVQQMNGDFPSQSTE
                     PFPTLAAAAPLKAVKAPKALKKEAPVSAAAGGPTIPPTPQYAALNDDEEKDDSGEELE
                     VVPAVQNRRRSVPKNPSTSLLNRALGRA*"
ORIGIN      
        1 taatattacc caacccaaca tctagccatt ttgtaatcac aaaatgctag atttaactta
       61 tggcccattc tcaaattgtc aaattttgac aagggtcacc ctccttagag gcataaattc
      121 accctaggcc tgccgttttt tatgcctctt tgtccttaag aaaagcgttg ttacaacgcc
      181 ttagctttaa atttttgagt cgataactca aaatttttcg ttcaacacta tcgttagatg
      241 gttctctatt ctagagagtt tcggctgcct tgcgattgtt taaccatgtt aaatgcacgg
      301 cagctgaagc ggctcttctt gctgcgcaag ctctttcctc ttctgcctct gcctcagaat
      361 cgatgtcctc atcctctgaa tcaggaagta gggctctact ctccttggcc tctgactcgt
      421 catcagtatc cacatctgga taccgaggcc acacccaaac gtctctgttg atcatgctaa
      481 tgttcgacca tagacctctc tctgcttcag ccttccctct cttgagtctt atcaagtaac
      541 tccttatcgt atagaggata gcctctcgat aattcgatga ccttagctcg aggtcatgta
      601 cctttgtaaa cttaatgtct tcaaaggggc acttgaaagt gccatccctt atcatggcag
      661 ctataaacca acaggcattc gtcctagctg acttgagcct tattcgttgt tcagtgcttc
      721 gtaacatctg ggccatttct aaacacttcg tttcctaact ttaggaatca gttttacatc
      781 agtaacccta ctggtgtcct aatcatgtat gccttcaccc tcggccatga aggcgttctc
      841 cgctatcaaa gtgcaagaag tgatgcgtct attccaggcc ttgtccctaa tacgaggtcc
      901 gtcgtagtct tctgggtctc ttgtagagta ccagtctctt ggatcattgt tcgcagtgaa
      961 gaagatgatc ctcggtgccc aacgcatcga tccgttctta atgttcactt ccatagggta
     1021 ttggtccgtc agcttaagca tgtactctcg ggacatctgc tgagggttga agtcatcaaa
     1081 aaggacaacc tcttgtccct tgtaccccgc aatgaatgga ttgtgcttat cttgagaagc
     1141 attgcagtga gccaaccatt cttctatcct atcctctgtc atatcctcat acttctgaag
     1201 aaccggcaac aggtgatgat tgatcgggta actcttgccc gcccctgact ctccccaaat
     1261 acaatgcact tgtgtcttcc acgtcctctt aggagcgtga tactgactgt acaggtcgaa
     1321 agccctgtag tttcgagtcc acatcccaaa atctaattct gccagcgcga taggtttcat
     1381 acctgattta agcagcttgc gcgctgcctc gagatctgtt cgtcgtcctt gcatgggcgg
     1441 ctcttcaccc cagatcttga acttcttatc cttcgagcag tactctatgt tctgcttagg
     1501 attgcccttg cagatcgcga accagcgagg tgctaatttc ttccgcatgg aagaccaggt
     1561 tgtcttgctc ttcatgtaaa gataaccctg gagatgcttt cgacccgtgg atggagctat
     1621 ctcttcacca acgataatgt actttatgtt gttcttctgg aaaagcctgt cgtagaactt
     1681 ccaatcattc acaaagtcag tgaagcagta agatgagaag cgtgccttct cgctgtcttc
     1741 atctcccttt tccatctcgg tatcagagtc ttcagccata ggaggtttcc attcatcctc
     1801 ttcatcacga ggaggcctcg catcatcgtc atcagagact gggggccttg caccatcgtc
     1861 gtcatcgtca ctgacaggag gccttgcgcc gtcatcgtca tcgtgaccac cagctgaacc
     1921 atcgttcagg ctggagaagg aaggacgggc acttgttccg ttccagcctt cgctttcaat
     1981 tacagagacc tttctctctg acttgaacgt tcgtgtttta cgaacttgca ttccagattg
     2041 taacacgctt gacatctggc cggtttctgt aagcctcttt ttccaatttt tttaatcatt
     2101 tttattctcg atattaaatg tacgccccac gccgcgcccc tgctcgacgc ggaactatcc
     2161 gcaaccctgc cgcctatgcc gcagcggttg caaggaatgc ggcccctgct gcccgcactt
     2221 atcgtcctcg tgctctctct gcacctgtag cacgtactta tcgtcctcgt gctcctgcgc
     2281 gagctgttcc gcgcgctcgt cgagcacctc gtatccctag agccagggga actggtggct
     2341 cggtccttgc tgccctaatg ggcaaaggta cttatactgt caataagaat accttggttc
     2401 acccttctca agcagaacag ataccagctt tcggaaacgt agctggtgga acccgagttc
     2461 gtcatcgtga atttattcaa gacgtcaccg gaacgatcgc cttcaccaat cacaactttc
     2521 cgatcaaccc aggcaatgga gacgtgtttc cttggctagc ttcgactgct aagaattatg
     2581 agcagtacaa aatcaacggc atgattttcg agttcgtctc cacgtcggcc agtgctctca
     2641 actccactaa cactgcactg ggcacagtca tcctctcaac tcagtacaac tccctggcac
     2701 cctcattcac caacaagcag caaatggaga acaacgtcta cacggtgtca tgcaagcctg
     2761 cagagagtgt catgcacccc attgaatgcg agccagctca gacgtcagtc cctattctct
     2821 acacctactc tggttcaatt cctccctcag gagacgtccg tctctacaac gctggtaact
     2881 tccagcttgc aactgtcggc atgcaggccg aagcagtcat cggtgaacta cacgtcacgt
     2941 atgacattac cttttacaag cctcagcttg atcagggtct cgctcaagac tctgccaccg
     3001 ctctgtacaa cttgtacgga ctgggagccg gtggtgctgg cattactgct gcatatcctc
     3061 taggagatcc tgctctggct cctatcaaat ggttcgatag tatcggacta actatggaca
     3121 agtctacagg cgaagtcatc cttcctatag gaatgagcgg tgtttacatg ctccaatatg
     3181 gcatcattgg tcagtacact gcaatgcaag acaaaccaac tctcacgtat accaacattg
     3241 acgagactga gagttttccc ttcttcggcg cagccaatcc attttctatc aacgccgaca
     3301 ccgacgcaga aatgtgtgtc actgtgatct tcaggatcgt tgaccctaac ctccccgcta
     3361 tcgtcactat cgattttcaa ggtgctgctg tgcctcccgg cattagcaat tctggctacg
     3421 tttttgtcca acaaatgaac ggagacttcc cttctcaatc gacagaaccc tttcccactc
     3481 tcgctgctgc tgctcccttg aaggcagtta aagcaccgaa agcattgaaa aaggaggcac
     3541 ctgtatcagc cgcagctgga ggtcctacta taccgcctac tccccaatat gcggctctga
     3601 atgacgatga agagaaagac gactctggag aggaacttga agtagttccg gccgttcaaa
     3661 acagacgtcg ctctgttcct aagaacccct cgacgagctt gctcaacaga gcactaggaa
     3721 gagcctaagc tctgagctta cgtgatgtgt cactacacat catcctacaa tacaaatgcc
     3781 gcgtagcgcc cgaagggcgc ggaggaagcc gaaggcagca gtgcagcccc gcagggccgc
     3841 cggaggccca tacatttgtt ccttaaggcc gtcaggccaa aaatcttgtc ttcgtggttt
     3901 accacgtttt ttcagatggt gggttggtc
//
LOCUS       CruV-370                3948 bp    DNA     circular     24-FEB-2020
DEFINITION  Crucivirus-370 isolate 120_1056_IR2_3297.
ACCESSION   CruV-370
KEYWORDS    .
SOURCE      Crucivirus-370
  ORGANISM  Crucivirus-370
            Unclassified.
REFERENCE   1  (bases 1 to 3948)
  AUTHORS   de la Higuera,I., Kasun,G.W., Torrance,E.L., Pratt,A.A.,
            Maluenda,A., Colombet,J., Bisseux,M., Ravet,V., Dayaram,A.,
            Stainton,D., Kraberger,S., Zawar-Reza,P., Goldstien,S., Briskie,J.,
            White,R., Taylor,H., Gomez,C., Ainley,D.G., Harding,J.S.,
            Fontenele,R.S., Schreck,J., Ribeiro,S.G., Oswald,S.A., Arnold,J.M.,
            Varsani,A., Enault,F. and Stedman,K.M.
  TITLE     Direct Submission
  JOURNAL   Submitted (24-FEB-2020) Biology, Portland State University, 1719 SW
            10th Ave, Portland, Oregon 97201, USA
COMMENT     Bankit Comment: ALT EMAIL:ide@pdx.edu                              
            Bankit Comment: TOTAL # OF SEQS:451                                
            Bankit Comment: GAP: est. length - alignment                       
                                                                               
            ##Assembly-Data-START##                                            
            Assembly Method       :: MetaSPAdes v. 3.12; IDBA-UD v. 1.1.1;     
                                     MEGAHIT v. 1.0.3                          
            Sequencing Technology :: 454; Illumina                             
            ##Assembly-Data-END##
FEATURES             Location/Qualifiers
     source          1..3948
                     /organism="Crucivirus-370"
                     /mol_type="genomic DNA"
                     /isolate="120_1056_IR2_3297"
                     /isolation_source="Water"
                     /country="Norway"
                     /collection_date=2011
     misc_feature    join(3944..3948,1..15)
                     /note="stem-loop"
     misc_feature    1..9
                     /note="nonanucleotide"
     CDS             126..476
                     /codon_start=1
                     /product="putative ORF"
                     /translation="MMPRWSYRRSYGRRKSSYRRYGRARSYRPRRAPYKVSRRRGTWR
                     AKGYKASLGGGTTFTHDAGEERGGRGASVLGALANAGLAAMAGGMSGGPVGALVGGAG
                     SLLGRLAQSVSGSG*"
     CDS             157..507
                     /codon_start=1
                     /product="putative ORF"
                     /translation="MEEESLHIVVMVVRDRIVHDVHRTKFREDEELGGRKVTKHLLVV
                     ELRSHTMLEKNVVDAVLLFLVLLLTLVSLQWQEVCLEDPSEHLSEEQVRFLDVLLNPY
                     LEVVNLSFSIQRIY*"
     CDS             504..1886
                     /codon_start=1
                     /product="Putative CruV Capsid Protein"
                     /translation="MKRMSNDSYGKRERAEFDTYGGIDPNSQLARDIANNLSTTESHS
                     YTDPYPPASKKKKVQRSTNFSVTGVTGPGDYTLGAGISKNSLTGDDVPMFKGTGLGAT
                     TFKHREFIQDIVTSPTPGAFNIETFPINPGLKQTFPWLSNIAQNFQEYRIHGMLFEFK
                     TMSSDALNSTNTALGSVIMGSQYNVYQIPFANKQFMENTEFSSSCKPSTSMLHAIECA
                     PYETPTMTHFIRQGDLKDNNTGASGDLRLYDLANFSIATTGMQGANVTLGELWVTYNV
                     ELIKPAANENDLLLGDHFIEPDTSLVTNSAVTGLYLGLNPQNIVKTPFSNFGSSLSTV
                     LLPVPAVRIKLPEWFTGKVKVEYQATGNPVAGQLIAPQFFPDGPGVTRLFEYPAGSGT
                     FVDQNVIITTNTGVPGDLSILINTAQFNVVANENNGITLSNGVDAGWVLAGYTSASLF
                     VYTWPDLEAF*"
     CDS             join(complement(2944..3115),complement(1898..2634))
                     /codon_start=1
                     /product="Putative Replication Associated Protein"
                     /translation="-VKLSKQLSPSRKPKEKPKTSSTNFRLRAKRVYLTFPRTAVTKE
                     ALKDSIVMLESQGSVRNLKKVRAYLAKEDANPLFFGKGQSEGDPKKNSSTEVAERIIA
                     GGTMRDLIKDFPGFCLMNTSKILTFKTNVEATLLAKELLPWTDVTYAGFDMDSQILTR
                     WLKDNFFKPRTFKQKQLYLWGPPDHLKTTLFRLVAERKRLYWASPKEEFFDGYADDDC
                     DAMVFDEFVTRDLSILNQILEGGCARLRVKGAQVLKSKNCPVIILSNAEPAKWFGKSL
                     LLPAFLSRVLVVDLKNPIDIDGIKFV*"
     CDS             2289..2606
                     /codon_start=1
                     /product="putative ORF"
                     /translation="MKVRGLKKLSFSHLVKICESMSNPAYVTSVQGSSSFARRVASTF
                     VLKVRILEVFIRQNPGKSLIRSLIVPPAMIRSATSVELFFLGSPSLCPFPKNNGFASS
                     FAR*"
ORIGIN      
        1 taatattact agcgaaaaaa caatcccttc cccccgttct caacaatttc cggtgtttcg
       61 aataagggat ttgtagctga agttttttaa atctttcgaa acacacacat ttcaaacgcc
      121 aacatctgat gccaaggtgg agttatagac gatcatatgg aagaagaaag tcttcatatc
      181 gtcgttatgg tcgtgcgcga tcgtatcgtc cacgacgtgc accgtacaaa gtttcgagaa
      241 gacgaggaac ttggagggcg aaaggttaca aagcatctct tggtggtgga actacgttca
      301 cacacgatgc tggagaagaa cgtggtggac gcggtgcttc tgttcttggt gctcttgcta
      361 acgctggtct cgctgcaatg gcaggaggta tgtctggagg acccgtcgga gcacttgtcg
      421 gaggagcagg ttcgcttctt ggacgtcttg ctcaatccgt atctggaagt ggttaacctt
      481 tctttttcaa ttcagaggat ctattgaaac gaatgtcaaa cgattcgtat gggaaaaggg
      541 aacgtgcaga atttgatact tacggtggta tagatccaaa ttcgcaactt gcaagagaca
      601 ttgcaaataa tctatctacc actgaatctc attcatacac tgacccgtac ccacccgctt
      661 caaagaagaa aaaagtacaa cgaagtacta acttttctgt caccggcgtg actggtccag
      721 gtgattacac tttgggcgct ggcatcagca agaattctct cactggcgac gatgtcccga
      781 tgttcaaagg aactggattg ggagcaacca ctttcaaaca tcgtgaattc attcaagaca
      841 tcgtaacttc tccaacgcca ggagcattca acattgaaac gtttcccatc aatcccggat
      901 tgaaacaaac gtttccttgg ctttccaata tcgcacagaa cttccaagaa tatcgtattc
      961 acggcatgtt gttcgaattc aaaacgatgt catcggacgc cctgaattca acaaacaccg
     1021 ctcttggttc tgtcatcatg ggttcacagt acaacgtgta ccaaatccca ttcgccaaca
     1081 agcaattcat ggagaatacg gaattctcat cgagttgcaa accaagcact tcgatgttgc
     1141 atgcaatcga atgcgctccg tacgagacgc caacgatgac tcacttcatc cgtcaaggcg
     1201 atctcaagga caacaatacg ggggcttcgg gggatctgcg cctttacgat cttgcgaatt
     1261 tctcaattgc aacaaccgga atgcaaggcg caaacgtcac tcttggcgaa ctatgggtaa
     1321 catacaacgt cgaactcatt aagcctgccg ccaatgaaaa cgaccttctt cttggtgatc
     1381 actttatcga accagataca agtcttgtca ccaactccgc agtgactggt ctctatcttg
     1441 gtctcaaccc acagaacatc gtgaagacgc ccttctccaa ctttggaagt tccctttcca
     1501 ccgtcctact tccagtccct gcagttcgaa tcaaactccc cgaatggttc actggtaaag
     1561 tgaaagtcga atatcaagcg actggcaacc ctgttgctgg tcagcttata gctccacaat
     1621 tctttccaga tggtcccggg gtaactcgtt tgttcgaata cccagcagga tcaggaacgt
     1681 ttgttgatca aaacgtcatt atcactacca acactggtgt gcctggtgac ctctccatcc
     1741 tgatcaatac cgcccaattc aacgttgttg cgaatgaaaa caacggaatc actctgtcaa
     1801 acggagttga tgctggttgg gtgcttgctg gttatacgtc cgcatccctg ttcgtgtaca
     1861 catggcccga tctcgaggcc ttttaaaaaa aataaaatca aacgaatttt attccatcaa
     1921 tgtcgattgg atttttaagg tccacaacca atacacgaga aagaaaagca ggaagcagaa
     1981 gagacttccc gaaccacttg gctggttcag cgttcgaaag aatgataaca gggcagttct
     2041 tcgacttcag tacttgcgct cccttcactc tcagtcgtgc gcaaccccct tcgaggatct
     2101 gattgagaat cgaaaggtcc cgcgtcacga actcgtcgaa gaccatcgca tcacaatcgt
     2161 cgtccgcata tccatcaaag aactcttcct ttggagaagc ccagtacagt cgcttccgtt
     2221 cagcgacgag acgaaacagc gtggtcttca ggtgatccgg aggcccccac aagtacagct
     2281 gcttctgctt gaaagtccgt ggcttgaaga agttgtcctt cagccaccta gtcaaaattt
     2341 gcgaatccat gtcgaacccg gcatacgtca catcggtcca gggaagcagc tccttcgcga
     2401 gaagagtcgc ttccacgttc gttttgaagg tcagaatttt agaagtattc atcaggcaaa
     2461 atcccggaaa atccttgatc aggtccctca tcgtcccccc ggcgatgatc cgttcggcga
     2521 cctccgtcga actattcttc ttgggatccc cctcgctctg cccttttccg aagaacaacg
     2581 gatttgcgtc ctcctttgcg agataagctc gtaccttttt caagtttctc acaccttgat
     2641 agttcccgtg ctggccttaa aagacagaaa gaaactaacg ttcagtttat tgaaaaaagg
     2701 ttctgattca cagaaagagg ttatgacctt cgcacagctg gtccaggaag tttggatccc
     2761 ttaggtcgat ctccgaattg aacactatga tcacgtgcaa gtgcgttgca atcggctctg
     2821 attttggctt ctttggcaag tcggaggaga gcagggtcat ggggggggga ttggatgtct
     2881 tcttccctgg actggacgag tgatgctcct ggactatcat tccccaagtc acttctggaa
     2941 gacttccttg agactccagc atcacgatgc tgtcttttaa ggcctctttg gtgactgcgg
     3001 tccgcggaaa ggtcaagtag acccttttgg cacgcagcct gaagttggtt gatgaggtct
     3061 tgggcttctc ctttggcttt cttgagggtg acaattgctt cgacaatttc acagaggagg
     3121 tcttcctgga gcagagattc ttcgatgcat tcctcttccc gaatgtcgat gtcggtgagc
     3181 tccccttcgt cgtcgtcgtc atcgaccgtg aggtcgatga tgacagggct tggggggatc
     3241 cttgggggtc cggggagctt cttgagggca gggggagcac acaattcctt gaggggagtc
     3301 ctgggtgttt cacgaaacaa ctcttgggcg gggagataca ggggcccagc tctgatggga
     3361 gaagacttgg ggaccatggg caagggatgt ccaagagctc cttgcactgg aggggagcac
     3421 aagacagatc ttgtcttggt gagctgatct ctcctagcct tttgcgcttt agacgattgc
     3481 attgaagtgg tgatgaaaag gccgttttga tgatttgatt gtgtgtttgg tgagagaaaa
     3541 aacagataat tgtattttct taaccccccc tcaagtacca tacaaatatt atggtattat
     3601 ctccagatct aatctaagat ctgatctaag atctccctgt gaattctttg aaagatctgc
     3661 attcgaagaa tgcagatcta cagatctcag ggttaggttc ttaaccctct cttagtaggg
     3721 ggggtgcgta tgcacccccc ctctctaagt tagtactaat gttagtatac taacataaca
     3781 agcttctatc cccaacaggg atactatccc taataaacaa tgagactata gaggggttag
     3841 ggtggggtag aagtaaatgg taaggatgca gtaaggacgc agggatgcat aatcagtagc
     3901 gtgacatcgt aaatgtccac tgagtttttt cgcgcgcgat ttatcgct
//
LOCUS       CruV-371                3970 bp    DNA     circular     24-FEB-2020
DEFINITION  Crucivirus-371 isolate H10_12307.
ACCESSION   CruV-371
KEYWORDS    .
SOURCE      Crucivirus-371
  ORGANISM  Crucivirus-371
            Unclassified.
REFERENCE   1  (bases 1 to 3970)
  AUTHORS   de la Higuera,I., Kasun,G.W., Torrance,E.L., Pratt,A.A.,
            Maluenda,A., Colombet,J., Bisseux,M., Ravet,V., Dayaram,A.,
            Stainton,D., Kraberger,S., Zawar-Reza,P., Goldstien,S., Briskie,J.,
            White,R., Taylor,H., Gomez,C., Ainley,D.G., Harding,J.S.,
            Fontenele,R.S., Schreck,J., Ribeiro,S.G., Oswald,S.A., Arnold,J.M.,
            Varsani,A., Enault,F. and Stedman,K.M.
  TITLE     Direct Submission
  JOURNAL   Submitted (24-FEB-2020) Biology, Portland State University, 1719 SW
            10th Ave, Portland, Oregon 97201, USA
COMMENT     Bankit Comment: ALT EMAIL:ide@pdx.edu                              
            Bankit Comment: TOTAL # OF SEQS:451                                
            Bankit Comment: GAP: est. length - alignment                       
                                                                               
            ##Assembly-Data-START##                                            
            Assembly Method       :: MetaSPAdes v. 3.12; IDBA-UD v. 1.1.1;     
                                     MEGAHIT v. 1.0.3                          
            Sequencing Technology :: 454; Illumina                             
            ##Assembly-Data-END##
FEATURES             Location/Qualifiers
     source          1..3970
                     /organism="Crucivirus-371"
                     /mol_type="genomic DNA"
                     /isolate="H10_12307"
                     /isolation_source="Water"
                     /country="New Zealand"
                     /collection_date=2012
     CDS             1..1596
                     /codon_start=1
                     /product="Putative Replication Associated Protein"
                     /translation="MSFDELSSSSELPLHRSVPPRDVQLGRSDVVISDGSDESPEISP
                     TLDRLRASVRGLRSAVSPDDQRDALRAYERAFTLHHASSPDDIEDSSGISTPLSPVVW
                     KTLPPSAYDLLRRQSTLVFDDDTLLDESPPRPRPRSLVRQSATVEQPRDVSPVRNPHG
                     QAPSKPNSMAKDWCYTLNSPSRDDLARLRGVSESNSPKVVYHVFQIERGAAGNLHIQG
                     FICLASRVRMSTVKTLLGKAVHLEIRRGTPQQAADYCRDPTKRDPRHAGFLYEFGDLP
                     DSPPGQGARSDLAAVQSLLDSHVPMATVAREHFNTWVKSYKAFDKYVTEFVSEPRKEK
                     SLFFCFTGESGTGKSQAAYAFVDSFTVPPGSSGVAWFDGYDALRHKTVLFDEFSGSRC
                     SWTELLRLTDKYAHTVNTKGSQTQFNPKALVFTSNSDPVDWYPNIPEKLPLTRRIDSH
                     WTYFRRDTKVLSPNIMQAVSAFELADNVQYHAIVCCEKGDPTYHPLVHTYKPLILDAA
                     GKQWFVIPVIQEAPAVPVQGLWA*"
     CDS             1711..3114
                     /codon_start=1
                     /product="Putative CruV Capsid Protein"
                     /translation="MPKRRTPSTGPYRPRRRTSAPKRRRPYYSNRRLGAYRGRGAYAA
                     PKSAQIGADLGGYLGSAVGLIPGGKAFSGIASMAGSKIGGFLGNKVGKYMGWGAYKVR
                     SNSLMVPEGNSPAQMHTSGNYVRVSHREYVGDVIAPGNGSSTFQTYQLNPGNSVVFPW
                     LSSQALSYQKYKLLGAIWEFKSTTGNFSTATTANPNVGEVVMSTNYNCADPPFTNRNA
                     MENTQYCSSAKPSTSFVHIIECDPSLQAQENLYIAEGAAPRPQMSINEANWCQTTVAT
                     LGTQITNGSAPFQLGSLYITYDVLLIQPIDRSASVAPTSTYSNLGLDVTEPFPLGNYL
                     NIVANPANSINVVIRGKPGDATLYNTISMPETGNGCYYFLYRCFLGTSGAWAAPAFTN
                     LTNCALLSDYDFNTLPLNWQAPVNGAVTTSGAVAIGIRVTGPAPSMRFGGGDIPNGAN
                     MSLLVTQIDLDLNGQMP*"
ORIGIN      
        1 atgtcttttg atgaactctc ctcctcttcc gagctccccc tccatcgatc cgttccccct
       61 cgggatgttc aactgggacg ctctgatgtc gtcatctccg atggatctga cgaatcaccc
      121 gaaatctctc caactctcga tcggttgcga gcatcagttc gaggactacg atccgccgtc
      181 tcccccgatg atcaacgaga tgctttgcga gcttacgagc gagcctttac cctccatcat
      241 gcctcatcgc ccgacgatat tgaggactcc tccgggatct cgacgcccct ctcccccgtc
      301 gtgtggaaga cactccctcc ctcagcctat gacttacttc gacgtcaaag taccctggtc
      361 ttcgacgacg atacccttct cgacgagtcc cctccgagac cccgtccaag atcgctggtc
      421 cgccaatctg caactgtgga acagccaaga gatgtgtcac cagtgcgcaa tccacatggc
      481 caggcaccat ccaagcctaa ctcaatggcc aaagactggt gttacactct caactctccc
      541 tcacgcgatg atttggcaag gctgcggggt gttagtgaga gcaactcccc aaaggtcgtg
      601 taccacgttt tccaaatcga acgtggagcc gctggaaacc tgcatatcca aggctttatt
      661 tgccttgctt cccgagtccg aatgtccact gtcaagacac ttcttggcaa agcagtccat
      721 ctcgagatac gcagaggtac accacagcaa gctgctgact actgccgtga tccgactaag
      781 agggatcccc gtcatgctgg atttctttac gagtttggag acttgccaga ctcccctccc
      841 gggcagggag cccgctcaga cttggcagcg gtgcagtctt tactcgactc tcacgtccca
      901 atggctacag ttgcccgaga gcacttcaac acctgggtta agtcctacaa ggccttcgac
      961 aagtacgtta ccgagttcgt ctccgagccc cgcaaggaga agtccctctt cttctgcttt
     1021 actggagaat cagggactgg taagtcccag gccgcttacg ccttcgtcga ttcctttaca
     1081 gttccccctg gatcttctgg agtagcatgg tttgatggct atgatgctct ccgccacaag
     1141 accgtgctct tcgacgagtt ctctggctct cgttgttcgt ggaccgaact tcttcgtctc
     1201 acggacaagt atgcccatac ggtcaacact aaggggtctc agactcagtt caatccgaag
     1261 gctttagtct ttacttcaaa ctccgatcca gttgactggt atcccaacat ccctgagaag
     1321 ttgcctctca cccggaggat tgactctcac tggacctact tccgacgaga caccaaggtt
     1381 ctgtcaccca acataatgca ggctgtctcc gccttcgagc ttgctgacaa tgttcagtat
     1441 cacgctatcg tgtgttgcga gaagggtgat cccacctatc atccgcttgt tcacacttac
     1501 aagcctctta ttttggatgc cgcaggcaaa caatggttcg tcattcctgt catccaggaa
     1561 gcccctgctg tccctgttca aggactctgg gcttgaattc aaaaatttga atttgaattt
     1621 aaaatttgaa taaatttaaa tctgacgaag aaattactga gtcccaagtt ttttgttcat
     1681 tttcaaactg acaaaacctc ccaactttca atgcccaaac gccgaacccc atccaccggt
     1741 ccatatcggc cacgtcgaag gacctcagca cccaaacgcc gtcgccccta ctactcgaac
     1801 cgtcgtcttg gggcctatcg cggtcgtggt gcgtatgcgg ctcccaagtc tgcacagatt
     1861 ggtgccgatc ttggtggtta ccttggctct gctgttggcc tcatacctgg tggcaaagcg
     1921 ttctctggaa tagcctccat ggctggttcc aagattggag gcttcttggg caacaaagtc
     1981 ggtaagtaca tgggctgggg tgcgtacaaa gtacgatcta atagcctcat ggttcctgag
     2041 ggaaattccc ctgctcagat gcacacgtct ggcaactatg ttcgcgtgtc tcatcgcgag
     2101 tatgtgggcg acgttatcgc acccggtaac ggcagttcca ccttccaaac ttaccaactc
     2161 aatcctggta attcggttgt tttcccttgg ctgtcctcac aagctcttag ctaccagaaa
     2221 tacaagcttc tgggtgctat ttgggagttt aagagtacca ctggtaactt cagcacagct
     2281 acaactgcca atcccaatgt tggagaagtt gttatgtcaa ccaactacaa ttgtgcagac
     2341 cctcccttca ccaatcgcaa tgctatggaa aatactcagt attgttcttc tgccaagcct
     2401 tctacatctt ttgttcacat cattgagtgc gatccttctc ttcaggctca ggagaatctc
     2461 tacattgctg aaggagctgc gcccaggcct cagatgtcaa ttaatgaggc caattggtgt
     2521 caaaccactg tcgcaactct tggtacacag attacaaacg gctccgcgcc tttccaattg
     2581 ggctccttgt acatcaccta cgacgttttg ctgatccagc ctattgaccg atcagctagt
     2641 gtggccccta catcgactta ctcgaacctc ggcctcgatg tcacggagcc tttccctcta
     2701 ggaaactatc tgaatattgt tgctaatcct gccaacagta tcaatgttgt cattcgagga
     2761 aaacccggtg atgccacgtt gtacaatact atttccatgc cggaaactgg taatggctgc
     2821 tattacttcc tttatcgttg cttccttgga acctcaggtg cttgggcagc cccagccttc
     2881 accaatctta ccaactgtgc tttgttgtca gactatgact tcaataccct ccctctgaat
     2941 tggcaggctc cagttaatgg tgctgtcaca acctccggcg ctgttgctat cggcatccgt
     3001 gtcacgggtc ctgctcctag tatgcgtttc ggtggtggcg atattcccaa tggcgccaac
     3061 atgagtctgt tagtcactca gattgaccta gatctcaatg gccagatgcc ctgatcatgg
     3121 atgccacgct gtttcaataa aacctcaccg atgcccgaga gtattaataa aaaacgatca
     3181 caccctaaaa atattaagtg cttattaaag aaaaacgagg ggtagcttag ccagaggtag
     3241 gattctatta gcgtcacccc ttgcttatgg cgcaggccgt aggccgagca ttagggctta
     3301 gagcttaggg cttagagctt agggcaaaac taaaactttg cacacccggg ggcctgttag
     3361 gattcagtac tatcgaagaa gaaagagctt tcctataaaa aataaaagct cctgccaacg
     3421 agtgcgaccc tcttgcccct gcaggggcaa gctgatatat gtatcgaccc tcttgcccct
     3481 gcaggggcaa gctggttaat gtcgaccctc ttgcccctgc aggggcaagc tgtagaagtg
     3541 gagtagtaac cagtattacc tacgacactt ctgatacagg gcgaaaattt ttcggtgcgt
     3601 tccgaaaaat gccctgtatc acggcacgtg taggcccgta gggccggcac gtgacgaata
     3661 ccccccgctt ctcctctacc ccgctaggga acacccgcac ggcagccgtt gatacgggcg
     3721 aacggtagtt cgtattcgcc tgacgtttaa ttaaacggtc atccgtttag atcgagatat
     3781 ctcgaatcga cgatctgatt aaacagtggt tgtttgatta aaaaccacct cagtcatgtt
     3841 cgtcaggctg tcccataacc caacttgggt ctgaggggta tataagtcga gcacctgagt
     3901 gcaaagcctc aatgtgccac cgctactaac ccctcacaaa agactccctc tttaagataa
     3961 agcgaggtac
//
LOCUS       CruV-372                3974 bp    DNA     circular     24-FEB-2020
DEFINITION  Crucivirus-372 isolate SR5_19841.
ACCESSION   CruV-372
KEYWORDS    .
SOURCE      Crucivirus-372
  ORGANISM  Crucivirus-372
            Unclassified.
REFERENCE   1  (bases 1 to 3974)
  AUTHORS   de la Higuera,I., Kasun,G.W., Torrance,E.L., Pratt,A.A.,
            Maluenda,A., Colombet,J., Bisseux,M., Ravet,V., Dayaram,A.,
            Stainton,D., Kraberger,S., Zawar-Reza,P., Goldstien,S., Briskie,J.,
            White,R., Taylor,H., Gomez,C., Ainley,D.G., Harding,J.S.,
            Fontenele,R.S., Schreck,J., Ribeiro,S.G., Oswald,S.A., Arnold,J.M.,
            Varsani,A., Enault,F. and Stedman,K.M.
  TITLE     Direct Submission
  JOURNAL   Submitted (24-FEB-2020) Biology, Portland State University, 1719 SW
            10th Ave, Portland, Oregon 97201, USA
COMMENT     Bankit Comment: ALT EMAIL:ide@pdx.edu                              
            Bankit Comment: TOTAL # OF SEQS:451                                
            Bankit Comment: GAP: est. length - alignment                       
                                                                               
            ##Assembly-Data-START##                                            
            Assembly Method       :: MetaSPAdes v. 3.12; IDBA-UD v. 1.1.1;     
                                     MEGAHIT v. 1.0.3                          
            Sequencing Technology :: 454; Illumina                             
            ##Assembly-Data-END##
FEATURES             Location/Qualifiers
     source          1..3974
                     /organism="Crucivirus-372"
                     /mol_type="genomic DNA"
                     /isolate="SR5_19841"
                     /isolation_source="Water"
                     /country="New Zealand"
                     /collection_date=2012
     CDS             1..1092
                     /codon_start=1
                     /product="Putative Replication Associated Protein"
                     /translation="MAKDWCYTLNSPSRDDLARLRGVSESNSPKVVYHVFQIERGAAG
                     NLHIQGFICLASRVRMSTVKTLLGKAVHLEIRRGTPQQAADYCRDPTKRDPRHAGFLY
                     EFGDLPDSPPGQGARSDLAAVQSLLDSHVPMATVAREHFNTWVKSYKAFDKYVTEFVS
                     EPRKEKSLFFCFTGESGTGKSQAAYAFVDSFTVPPGSSGVAWFDGYDALRHKTVLFDE
                     FSGSRCSWTELLRLTDKYAHTVNTKGSQTQFNPKALVFTSNSDPVDWYPNIPEKLPLT
                     RRIDSHWTYFRRDTKVLSPNIMQVVSAFEALDDVQYHAIVCCEKGDPTYHPLVHTYKP
                     LILDAAGKQWFVIPVIQEAPAVPVQGLWA*"
     CDS             1207..2610
                     /codon_start=1
                     /product="Putative CruV Capsid Protein"
                     /translation="MPKRRTPSTGPYRPRRRTSAPKRRRPYYSNRRLGAYRGRGAYAA
                     PKSAQIGADLGGYLGSAVGLIPGGKAFSGIASMAGSKIGGFLGNKVGKYMGWGAYKVR
                     SNSLMVPEGNSPAQMHTSGNYVRVSHREYVGDVIAPGNGSSTFQTYQLNPGNSVVFPW
                     LSSQALSYQKYKLLGAIWEFKSTTGNFSTATTANPNVGEVVMSTNYNCADPPFTNRNA
                     MENTQYCSSAKPSTSFVHIIECDPSLQAQENLYIAEGAAPRPQMSINEANWCQTTVAT
                     LGTQITNGSAPFQLGSLYITYDVLLIQPIDRSASVAPTSTYSNLGLDVTEPFPLGNYL
                     NIVANPANSINVVIRGKPGDATLYNTISMPETGNGCYYFIYRCFLGTSGAWAAPAFTN
                     LTNCALLSDYDFNTLPLNWQAPINGAVTTSGAVAIGIRVTGPAPSMRFGGGDIPNGAN
                     MSLLVTQIDLDLNGQMP*"
ORIGIN      
        1 atggccaaag actggtgtta cactctcaac tctccctcac gcgatgattt ggcaaggctg
       61 cggggtgtta gtgagagcaa ctccccaaag gtcgtgtacc acgttttcca aatcgaacgt
      121 ggagccgctg gaaacctgca tatccaaggc tttatttgcc ttgcttcccg agtccgaatg
      181 tccactgtca agacacttct tggcaaagca gtccatctcg agatacgcag aggtacacca
      241 cagcaagctg ctgactactg ccgtgatccg actaagaggg atccccgtca tgctggattt
      301 ctttacgagt ttggagactt gccagactcc cctcccgggc agggagcccg ctcagacttg
      361 gcagcggtgc agtctttact cgactctcac gtcccaatgg ctacagttgc ccgagagcac
      421 ttcaacacct gggttaagtc ctacaaggcc ttcgacaagt acgttaccga gttcgtctcc
      481 gagccccgca aggagaagtc cctcttcttc tgctttactg gagaatcagg gactggtaag
      541 tcccaggccg cttacgcctt cgtcgattcc tttacagttc cccctggatc ttctggagta
      601 gcatggtttg atggctatga tgctctccgc cacaagaccg tgctcttcga cgagttctct
      661 ggctctcgtt gttcgtggac cgaacttctt cgtctcacgg acaagtatgc ccatacggtc
      721 aacactaagg ggtctcagac tcagttcaat ccgaaggctt tagtctttac ttcaaactcc
      781 gatccagttg actggtatcc caacatccct gagaagttgc ctctcacccg gaggattgac
      841 tctcactgga cctacttccg acgagacacc aaggttctgt cacccaacat aatgcaggtt
      901 gtctccgcct tcgaggctct tgacgatgtt cagtatcacg ctatcgtgtg ttgcgagaag
      961 ggtgatccca cctatcatcc gcttgttcac acttacaagc ctcttatttt ggatgccgca
     1021 ggcaaacaat ggttcgtcat tcctgtcatc caggaagccc ctgctgtccc tgttcaagga
     1081 ctctgggctt gaattcaaaa atttgaattt gaatttaaaa tttgaataaa tttaaatctg
     1141 acgaagaaat tactgagtcc caagtttttt gttcattttc aaactgacaa aacctcccaa
     1201 ctttcaatgc ccaaacgccg aaccccatcc accggtccat atcggccacg tcgaaggacc
     1261 tcagcaccca aacgccgtcg cccctactac tcaaaccgtc gtctcggggc ctatcgcggt
     1321 cgtggtgcgt atgcggctcc caagtctgca cagattggtg ccgatcttgg tggttacctt
     1381 ggctctgctg ttggcctcat acctggtggc aaagcgttct ctggaatagc ctccatggct
     1441 ggttccaaga ttggaggctt cttgggcaac aaagtcggta agtacatggg ctggggtgcg
     1501 tacaaagtac gatctaatag cctcatggtt cctgagggaa attcccctgc tcagatgcac
     1561 acgtctggca actatgttcg cgtgtctcat cgcgagtatg tgggcgacgt tatcgcaccc
     1621 ggtaacggca gttccacctt ccaaacttac caactcaatc ctggtaattc ggttgttttc
     1681 ccttggctgt cctcacaagc tcttagctac cagaaataca agcttctggg tgctatttgg
     1741 gagtttaaga gtaccactgg taacttcagc acagctacaa ctgccaatcc caatgttgga
     1801 gaagttgtta tgtcaaccaa ctacaattgt gcagaccctc ccttcaccaa tcgcaatgct
     1861 atggaaaata ctcagtattg ttcttctgcc aagccttcta catcttttgt tcacatcatt
     1921 gagtgcgatc cttctcttca ggctcaggag aatctctaca ttgctgaagg agctgcgcct
     1981 aggcctcaga tgtcaattaa tgaggccaat tggtgtcaaa ccactgtcgc aactcttggt
     2041 acacagatta caaacggctc cgcgcctttc caattgggct ccttgtacat cacctacgac
     2101 gttttgctga tccagcctat tgaccgatca gctagtgtgg cccctacatc gacttactcg
     2161 aacctcggcc tcgatgtcac ggagcctttc cctctaggaa actatctgaa tattgttgct
     2221 aatcctgcca acagtatcaa tgttgtcatt cgaggaaaac ccggtgatgc cacgttgtac
     2281 aatactattt ccatgccgga aactggtaat ggctgctatt acttcattta tcgttgcttc
     2341 cttggaacct caggtgcttg ggcagcccca gccttcacca atctgaccaa ctgtgctttg
     2401 ttgtcagact atgacttcaa taccctccct ctgaattggc aggctccaat taatggtgct
     2461 gtcacaacct ccggcgctgt tgctatcggc atccgtgtca cgggtcctgc tcctagtatg
     2521 cgtttcggcg gtggcgatat tcccaatggc gccaacatga gtctgttagt cactcagatt
     2581 gacctagatc tcaatggcca gatgccctga tcatggatgc cacgctgttt caataaaacc
     2641 tcaccgatgc ccgagagtat taataaaaaa cgatcacacc ctaaaaatat taagtgctta
     2701 ttaaagaaaa acgaggggta gcttagccag aggtaggatt ctattagcgt caccccttgc
     2761 ttatggcgca ggccgtaggc cgagcattag ggcttagagc ttagggctta gagcttaggg
     2821 caaaactaaa actttgcaca cccgggggcc tgttaggatt cagtactatc gaagaagaaa
     2881 gagctttcct ataaaaaata aaagctcctg ccaatgagtg cgaccctctt gcccctgcag
     2941 gggcaagctg atatatgtat cgaccctctt gcccctgcag gggcaagctg gttaatgtcg
     3001 accctcttgc ccctgcaggg gcaagctgta gaagtggagt agtaaccagt attacctacg
     3061 acacttctga tacagggcgt aaaatttttc ggtgcgttcc gaaaaatgcc ctgtatcacg
     3121 gcacgtgtag gcccgtaggg ccggcacgtg acgaataccc cccgcttctc ctctaccccg
     3181 ctagggaaca cccgcacggc agccgttgat acgggcgaac gatagttcgt attcgcctga
     3241 cgtttaatta aacggtcgtc cgtttagatc gagatatctc gaatcgacga tctgattaaa
     3301 cagtggttgt ttgattaaaa accacctcag tcatgttcgt caggctgtcc cataacccaa
     3361 cttgggtctg aggggtatat aagtcgagca cctgagtgca aagcctcaat gtgccaccgc
     3421 tactaacccc tcacaaaaga ctccctcttt aagataaagc gaggtacatg tcttttgatg
     3481 aactctcctc ctcttccgag ctccccctcc atcgatccgt tccccctcgg gatgttcaac
     3541 tgggacgctc tgatgtcgtc atcatctccg atggatctga cgaatcaccc gaaatctctc
     3601 caactctcga tcggttgcga gcatcagttc gaggactacg atccgccgtc tcccccgatg
     3661 atcaacgaga tgctttgcga gcttacgagc gagcctttac cctccatcat gcctcatcgc
     3721 ccgacgatat tgaggactcc tccgaggacc tcgacgcccc tctccccccg tcatggaaga
     3781 cacttccgcc ctcagcttat gactctcttc gacgtcaaag taccctggtc ttcgacgacg
     3841 atacccttct cgacgagtcc cctccgagac cccgtccaag atcgctggtc cgccaatctg
     3901 caactgtgga acagccaaga gatgtgtcac cagtgcgcaa tccacatggc caggcaccat
     3961 ccaagcctaa ctca
//
LOCUS       CruV-373                3981 bp    DNA     circular     24-FEB-2020
DEFINITION  Crucivirus-373 isolate H6_8237.
ACCESSION   CruV-373
KEYWORDS    .
SOURCE      Crucivirus-373
  ORGANISM  Crucivirus-373
            Unclassified.
REFERENCE   1  (bases 1 to 3981)
  AUTHORS   de la Higuera,I., Kasun,G.W., Torrance,E.L., Pratt,A.A.,
            Maluenda,A., Colombet,J., Bisseux,M., Ravet,V., Dayaram,A.,
            Stainton,D., Kraberger,S., Zawar-Reza,P., Goldstien,S., Briskie,J.,
            White,R., Taylor,H., Gomez,C., Ainley,D.G., Harding,J.S.,
            Fontenele,R.S., Schreck,J., Ribeiro,S.G., Oswald,S.A., Arnold,J.M.,
            Varsani,A., Enault,F. and Stedman,K.M.
  TITLE     Direct Submission
  JOURNAL   Submitted (24-FEB-2020) Biology, Portland State University, 1719 SW
            10th Ave, Portland, Oregon 97201, USA
COMMENT     Bankit Comment: ALT EMAIL:ide@pdx.edu                              
            Bankit Comment: TOTAL # OF SEQS:451                                
            Bankit Comment: GAP: est. length - alignment                       
                                                                               
            ##Assembly-Data-START##                                            
            Assembly Method       :: MetaSPAdes v. 3.12; IDBA-UD v. 1.1.1;     
                                     MEGAHIT v. 1.0.3                          
            Sequencing Technology :: 454; Illumina                             
            ##Assembly-Data-END##
FEATURES             Location/Qualifiers
     source          1..3981
                     /organism="Crucivirus-373"
                     /mol_type="genomic DNA"
                     /isolate="H6_8237"
                     /isolation_source="Water"
                     /country="New Zealand"
                     /collection_date=2012
     misc_feature    join(3967..3981,1..20)
                     /note="stem-loop"
     misc_feature    join(complement(1..8),3981)
                     /note="nonanucleotide"
     misc_feature    1..9
                     /note="nonanucleotide"
     CDS             109..1002
                     /codon_start=1
                     /product="Putative Replication Associated Protein"
                     /translation="MSVRSRNWLVTCNVYTDVDVAHLKELAQDISVQYLVFGYELAPT
                     TGHKHLQGMVVFRHARKFVGVQKFFKGLSHANLKKGDRKAYEMMMYCKKDGDFWEHGI
                     PPQCLKASGAKGAKSRSVNYAKLIKYAENGDLDKIKKKAPGLFVRHQASFKAIAKDSS
                     VMPPDLANVCGVWIYGPAGSGKSHYAREAFSSYYDKACNKWWCNYKGEDNVLLDDFDI
                     THARLAHHLKRWADKYAFSVEIKGGGMNIRPKHVVVTSQYRIGDIWSDEATRDALNRR
                     FIKIKIHIDSQGNRVIQEQGF*"
     CDS             complement(999..2525)
                     /codon_start=1
                     /product="Putative CruV Capsid Protein"
                     /translation="MVRASKRLRQQEADTQSSHTTLTSMATPSYDYSEATSLPQGAIG
                     PANWVDPVTYRQLRKRFSKRKATTKKKKTATKKRRTYRRSYGSYGGGSRQLSGMGPIV
                     ITGRGGYWADKFKDGASAAWKSLKRVTPEGTFSRLGQAAGGAMFGQPGAAVGNWLGGG
                     VSNVLGFGDYAVKQNDLMMLNEGVPVPTFQDMNQGIVVCHREFIADIAQTQLFTNQTF
                     VIQPGNHTTFPWLANIASQFEQYEILGCLFQFRSTASDFGTTTNMAMGTVIMATDYDT
                     VDAAYQSKLEMENAQYSMSGKPSNDMIHPVECDPSIVGPSGLKYIRNGPVPTGKDNRL
                     YDHGNFQIATTGMPVNGGNIGELWITYKIAFYKPTFNLGDHVKTDAFLGTSGPTSTLP
                     LQGAIAQANNSIGCSHNGAIITFPPSVPVGSKWLLTYFVTGASSAGQVMTGFLPVSGH
                     TLLYQHLSPPSTDTEDRLSVTAIIKTTVPNTQIQLQTTMLASPTLVQLFITQVDTDLV
                     *"
     CDS             complement(2818..3186)
                     /codon_start=1
                     /product="putative ORF"
                     /translation="MWPVLERGHFPLGIQKYDKVHNSSCDSLRTYLPSTEANVSVEEI
                     DLAAESGSTLGPASSSRASSESDPASELPSSTISSHLLSRSKTLSVIRFFGRLSNSMI
                     RSRGTAKNITSKIFRITAGA*"
     CDS             2961..3374
                     /codon_start=1
                     /product="putative ORF"
                     /translation="MKMAILTLDPTLTMPERMRRARVWNHFQRQDLFPQLRRWPQWMA
                     NMFLKSHKTNYELYRIFVFLVGNGLAPELATVWIRVKDISPGSQLILEQYDAEANRQI
                     LRFLKRSRDPNPREKFWDEAIYYDLILKEVVKGGR*"
ORIGIN      
        1 tactattata acccctgcct tttgctttgt gcctttcata tagtttgata ggggcgccct
       61 agtattacgt gcacagaggg gggtctaaaa acgtcaagac acgaggccat gagtgtccgc
      121 tcgcgcaatt ggcttgtaac gtgcaacgtt tacacggatg tggacgttgc tcaccttaag
      181 gagttggcgc aagatatttc ggttcaatat ctggtattcg ggtacgaatt ggcgccgact
      241 actggtcaca aacaccttca gggcatggta gttttccggc atgcccgtaa attcgtaggt
      301 gttcagaagt tcttcaaggg tttgtcgcac gccaacctta agaaaggtga ccggaaggct
      361 tacgagatga tgatgtattg caagaaagac ggcgacttct gggagcacgg aatccccccg
      421 caatgcctta aggcatctgg tgcaaagggc gccaaaagtc gtagcgtgaa ttacgcgaag
      481 ctaatcaagt atgcagaaaa cggtgatctg gacaagatca agaagaaagc gccaggtttg
      541 ttcgtccggc accaagcttc gtttaaagcg atagcgaaag atagttcggt aatgccgccg
      601 gatcttgcta atgtctgtgg agtttggatt tacgggccgg caggttcggg caaatctcat
      661 tacgcgagag aggcgttttc tagctactac gacaaagcct gtaataagtg gtggtgcaat
      721 tataagggcg aagacaacgt gctgctcgac gactttgata taacgcatgc tcggcttgcg
      781 caccatctga agagatgggc agataaatat gcattttctg tagaaatcaa aggaggagga
      841 atgaacataa gacccaaaca cgttgtagtt acgagtcaat atcgcatagg cgatatctgg
      901 agcgacgaag cgacacgaga tgctcttaat cgtcgtttta ttaagattaa gatccatatt
      961 gactcgcaag gaaaccgcgt gattcaagaa caaggttttt agaccaggtc ggtatcgacc
     1021 tgggtaataa acaattgtac aagagttggt gatgccaaca tagttgtttg caattgtatc
     1081 tgcgtattgg gaacagtggt cttgataata gctgtaacgc tcaggcggtc ctcagtgtcc
     1141 gtcgaaggtg gacttaggtg ttggtaaagc aaggtgtggc ccgatacagg gaggaaccct
     1201 gtcattactt ggccggcgct agacgcgcca gttacgaaat aagtgagtaa ccacttcgat
     1261 cccactggaa ccgaaggtgg gaaagtaatg atagcaccgt tatgagaaca tccgatgctg
     1321 ttgttagcct gagcaatcgc tccttggagc gggagggtgg aggtaggacc tgatgttccc
     1381 aagaaagcat cagttttaac gtgatctccg aggttaaaag ttggcttgta aaaggcaatc
     1441 ttgtaggtga tccaaagttc tccgatattt ccaccattaa ctggcattcc agtagtggct
     1501 atttggaaat tgccgtggtc gtagagacgg ttgtctttac cagtgggaac gggcccattt
     1561 cggatatact tgagaccgct agggccaacg atcgaaggat cgcattcaac aggatgtatc
     1621 atgtcgttgg atggttttcc gctcatggag tactgcgcgt tctccatctc gagcttggac
     1681 tggtaagcgg catcgactgt gtcgtaatcg gtcgccatga tgactgtacc catggccatg
     1741 ttggtggtcg ttccgaaatc gctggctgta gagcggaact ggaagagaca tccgaggatt
     1801 tcgtattgtt caaactggct ggcaatgttg gccagccacg gaaacgtcgt atggttaccg
     1861 ggctggatta cgaatgtctg gtttgtaaac agctgcgttt gagcgatatc agcgataaac
     1921 tctcgatgac agacgacaat cccttggttc atgtcctgga aagtgggtac gggaacgcct
     1981 tcgtttaaca tcatcaggtc gttctgttta acggcgtagt cgccgaaacc aagaacgttg
     2041 gaaacgcctc ctccgagcca gtttcctacg gcagcccctg gctgtccgaa catagctcct
     2101 cctgcagcct gaccaagacg actgaacgtg ccttcaggag ttacgcgctt tagagatttc
     2161 caggctgcgg aggctccgtc cttgaactta tcagcccaat aaccgcctcg gccggtgatt
     2221 acaataggac ccattccgct gagttggcga ctcccaccgc cataggaccc gtaagaacgg
     2281 cgatatgttc gtcgcttctt agtggcggtc ttctttttct tagtagtcgc ctttcgtttc
     2341 gaaaaacgtt ttcgtagttg gcggtacgtg acgggatcaa cccagttagc tgggccgata
     2401 gcaccctgag gcagtgacgt agcctccgag taatcatacg agggcgtcgc catactggtg
     2461 agcgtggtat gactcgactg tgtgtctgcc tcttgctgac gcagtcgctt actcgctcga
     2521 accataacga ataaggtcta cgcacaattt atcactctat gtggtatcag cgtccgggga
     2581 tttgggaaga agaccttgct aggtattcat tattcctaaa gcacgtgttc gatcagggcc
     2641 aacgagtcgc tcgcgatcgg atcctgagag aaatagaccg tatctacagc tattggacaa
     2701 cgcggttccg ggctcgtgcg ctctttctcg agcacaattc gcgcgtcccg tcgggccccg
     2761 atttccaagt ggctgattct atctcgccgc caggcggtcc agaggactat ttcgaattta
     2821 cgcccctgca gttatacgaa atattttact cgtgatgttc ttggctgttc cccgagatcg
     2881 tatcatcgag ttactcaatc ttccgaaaaa gcgtatcacc gaaagcgttt tagatctact
     2941 aagcaagtgc gacgagatcg ttgaagatgg caattctgac gctggatccg actctgacga
     3001 tgcccgagag gatgaggcgg gcccgagtgt ggaaccactt tcagcggcaa gatctatttc
     3061 ctcaactgag acgttggcct cagtggatgg caaatatgtt cttaaagagt cacaagacga
     3121 attatgaact ttatcgtatt tttgtattcc tagtgggaaa tggcctcgct ccagaactgg
     3181 ccacagtttg gatacgagtt aaagacattt ccccaggaag tcagctaatt ttggaacaat
     3241 acgatgccga agccaatcgt cagattcttc ggtttttaaa gcgttcaagg gacccaaatc
     3301 ctcgcgagaa gttttgggat gaagctatct actacgattt aattcttaaa gaggtagtaa
     3361 aaggtggtag ataaacaact ctttattcaa gtcttgggct tgaaaacgac aagcgccttc
     3421 ggcgctcttc taccgaccac gttagtggtt caccgagagg agagtccggt tgcggaatat
     3481 ccctccagct tgaccatggc cattctcctg cgtcttggta ccgcattaga atgtcgtcgt
     3541 acattgccat gaaagcttcg acagtttcgc ttgacggagg ccattctgga aagcgatctt
     3601 ctaagtccag gtaattaaag cgattgaatc gcttaatcgc ttcgaattcc tcgtataaag
     3661 gataagccat gatgtccaaa ccctgttagc gggtgatcct tacatacagc tagggtttca
     3721 gaaggacatt atgggacctt taagattaat ctcgaccatt aatccaaagc atagaatacc
     3781 gcgtcatccg tttttgacgt ttacgtaata ggatgtatgc cgcgtcctcc gttttggagt
     3841 ccgcgcgtaa actgactaag tttacgccac tcattcgtcg tcaccctcgc ctgagggtat
     3901 tcaaagaggc gtaggcagct acgcctcaag tccacggagt atttagtgcg cgaggtccca
     3961 taagagaggc aggggttacc t
//
LOCUS       CruV-374                3994 bp    DNA     circular     24-FEB-2020
DEFINITION  Crucivirus-374 isolate 120_1036_IR2_3297.
ACCESSION   CruV-374
KEYWORDS    .
SOURCE      Crucivirus-374
  ORGANISM  Crucivirus-374
            Unclassified.
REFERENCE   1  (bases 1 to 3994)
  AUTHORS   de la Higuera,I., Kasun,G.W., Torrance,E.L., Pratt,A.A.,
            Maluenda,A., Colombet,J., Bisseux,M., Ravet,V., Dayaram,A.,
            Stainton,D., Kraberger,S., Zawar-Reza,P., Goldstien,S., Briskie,J.,
            White,R., Taylor,H., Gomez,C., Ainley,D.G., Harding,J.S.,
            Fontenele,R.S., Schreck,J., Ribeiro,S.G., Oswald,S.A., Arnold,J.M.,
            Varsani,A., Enault,F. and Stedman,K.M.
  TITLE     Direct Submission
  JOURNAL   Submitted (24-FEB-2020) Biology, Portland State University, 1719 SW
            10th Ave, Portland, Oregon 97201, USA
COMMENT     Bankit Comment: ALT EMAIL:ide@pdx.edu                              
            Bankit Comment: TOTAL # OF SEQS:451                                
            Bankit Comment: GAP: est. length - alignment                       
                                                                               
            ##Assembly-Data-START##                                            
            Assembly Method       :: MetaSPAdes v. 3.12; IDBA-UD v. 1.1.1;     
                                     MEGAHIT v. 1.0.3                          
            Sequencing Technology :: 454; Illumina                             
            ##Assembly-Data-END##
FEATURES             Location/Qualifiers
     source          1..3994
                     /organism="Crucivirus-374"
                     /mol_type="genomic DNA"
                     /isolate="120_1036_IR2_3297"
                     /isolation_source="Water"
                     /country="Norway"
                     /collection_date=2011
     CDS             1..1401
                     /codon_start=1
                     /product="Putative Replication Associated Protein"
                     /translation="MRFIRNLTNYFCMSLSNSDKNDRLAKAQQLRTAYREKHLLSVVG
                     DQVLHAKVSDADCIIVDDEIDSPVPRPSKMNRATPIDPIVLDSSDDEEDFACASSQDT
                     YVLQAVTALSELAAESNTEEEEESNPAASDYMDTRRNVDTKKRGKNFVFTLHNYGSGD
                     IQYLLEEVECRYVVFGEEISPTTKSPHLQGTIVFDSMKSWNQVCKILGLRYYVDFCKS
                     LFHSIIYCKKEGLKGGKVHEKGTMPESQAIRGKKGGDLERERWEGICALAEQGKIDEI
                     EPQVRFLYGRQIENMRVRFLRTRPLQNTFEQMEWYYGESGTGKSRHARESFPDAYIKM
                     LNKWWDGYDHQPVVIIEDIDPISAQRMAHWIKTWSDHYKFPAECKGGVFNARPRKIII
                     TSNYTIRDCFPNPCDYEAIERRYRTTHFQTKGRRTLYASPYVPNVPSCFGPAFAPTPG
                     NAATWNKPLEENEQDI*"
     CDS             complement(2037..2507)
                     /codon_start=1
                     /product="putative ORF"
                     /translation="MMPYMPQYAPIYPQQYSMPERRNVRLVPAATTKYRRGVSAALRS
                     TSWRAGAKKLRGYKKLVANKCRGIVKKVEPFYWERSPTDPHLYQKIPKAGWIRCIKPT
                     AAGSFTISFVRKTAIPTMAKMPPNTDFFTKNATVMNEVLRGINAYRATPTGTGR*"
     CDS             2550..3809
                     /codon_start=1
                     /product="Putative CruV Capsid Protein"
                     /translation="MNKDCHCEGQATSAWGRVGAQIGDKAWATGAKLFKNWTGFGDYK
                     IVGNSLMAGGIDNLRISTQGRSTRISYREYLGDIVTSTTVGAFNKRDFIINPGLASTF
                     PWLSPIARQYEQYKAHGIIFEFQTTASDFGGANAQIGSIMMATEYDVQDIDVFSSKAK
                     MMNSAYSQETKMSNNLVAGIECDPSELQRNVFYVRNSQQAFLSDSRDYDVAIFTIATQ
                     GGTVAANTSIGSLYVHYDIEFFKEIVNDAVGVPTTIGFSYYVNTDSNSFVSLFNVASG
                     ANIPNIPITTIPGKLGEQGFKLTNNNLYIPRAYQNMRLLFTARVRSSNTFTFNTPGTT
                     ATFTNCTSVTNIAAPTLCSSWAMSRSGSAQQDCLAQIVIQMNRTITDDFAIIAQANGV
                     EWFPVGGLIPTSIQWTITVVPDDFWQV*"
ORIGIN      
        1 atgagattta tacgaaacct cacaaattat ttttgcatgt cactttcgaa cagtgacaaa
       61 aatgaccgtt tggctaaagc ccaacaactg cgcaccgctt accgtgaaaa acacctccta
      121 tctgtggtag gagatcaagt tttacacgct aaagtaagcg acgcagactg tatcatcgtc
      181 gatgatgaaa ttgattcgcc tgtgccacgt ccttctaaga tgaaccgtgc aacaccaatt
      241 gatccaattg tgctggattc atctgacgac gaggaggact tcgcttgcgc ttcgtcgcaa
      301 gacacatacg ttttacaagc agttactgcc ctctcggaac ttgctgcaga aagcaatacc
      361 gaagaggaag aggaatcgaa tcctgcggct tcggattata tggatacccg acgcaacgtc
      421 gataccaaaa aacgcggtaa aaatttcgtt tttactctcc acaactacgg tagtggagac
      481 atccaatacc tgctcgagga agttgaatgc cgttacgttg tgttcgggga ggaaatttcg
      541 ccgaccacga aatctcccca cctccaagga actatcgtct tcgactcaat gaagagctgg
      601 aaccaagtat gcaaaatact cggcctccgc tactacgttg acttttgcaa gtccctcttc
      661 cactccatca tttattgcaa aaaagaagga ctgaaaggag gtaaggttca cgaaaaaggc
      721 accatgcctg aatcgcaggc gattcgtggc aaaaagggtg gtgacttgga acgtgaacgc
      781 tgggagggaa tctgtgccct agcggagcaa ggcaagattg acgaaatcga accacaagtt
      841 cgtttcttgt acggtcgtca aatcgaaaac atgcgtgttc gatttctacg tactcgtcca
      901 ctccaaaaca cgttcgagca gatggagtgg tattacggcg aatccggaac tggaaaatcg
      961 cgtcatgccc gcgaatcgtt tccggatgcc tatatcaaga tgctcaacaa atggtgggat
     1021 ggctacgacc atcaaccagt cgtcatcatt gaagatatcg accccatttc agcccaacgc
     1081 atggcgcatt ggattaaaac ttggtcagac cattacaagt tccccgcgga atgtaagggt
     1141 ggagtattca atgcgcgccc tcgtaagatt atcatcacga gtaactacac gatacgtgac
     1201 tgcttcccga atccttgtga ctatgaagcg attgaacgtc gttaccgcac gacgcatttt
     1261 caaacgaagg gtcgtcgtac gttgtatgcc tctccttacg ttcctaacgt cccctcttgt
     1321 ttcggaccgg cgtttgcgcc aacgcctgga aacgcggcga cgtggaataa accgttggaa
     1381 gaaaatgagc aagatatcta atataataaa tttataatta gcataaggag gcttcttttt
     1441 actgtaccta ccctacaata aaaaaagcct ccggcgggcc ctccgggcgg cgcctgcggc
     1501 gggctcgggc gcttcgcgct gtttccgatc ccgctacggc gcctacggcg ctggcccgat
     1561 atcaaatttg agatttgaga ttagggggtt aggtaatata gggaagactt ctacgtactt
     1621 acccatataa gtacaaagtc ttctactaac ccccttaaga acaggctaac gcctgggttt
     1681 ttataatctt ataaagttaa ttaacttttg aaatcatcca ggatctgtcc acttcctgat
     1741 tttgtaacga cgctcggctc tccgacacat gtggtcaata gcgaagtctt catccgcttg
     1801 ggcttctttc aaaagtcgct cttcttcaag cgcttcgtat atatgttctg cgtcgcgtaa
     1861 atgctctaaa cgacggttgt gagcaggagt atttcgtggt tcacgacgac gaccaccacg
     1921 acgcatattt gtgaggttct gaggttgagg aactttaatt tattgacgtt gacgcttaac
     1981 tcgatcttct tcatagatct gcaattctaa aaattagtaa atcaccacag aacaaatcac
     2041 ctaccagttc cggtaggcgt agcgcgatat gcattaatac cgcgcaaaac ctcattcatt
     2101 actgtggcat ttttagtaaa aaaatcagta ttcggtggca tcttcgccat tgtgggaatg
     2161 gcggttttgc gtacaaaact aatcgtaaac gatccggcag cagttggctt tatacaacga
     2221 atccaaccgg ccttcgggat cttctgatac aaatgggggt cggtgggaga tcgttcccag
     2281 tagaagggct ccaccttctt aacgattccc cgacacttgt tagcaacaag tttcttatac
     2341 cctcgaagct tcttggctcc agcacgccaa gaagttgacc gcaaagcagc actaacacca
     2401 cgacgatact tagttgtagc agcaggtaca agtcgcacat ttcgtcgttc aggcatagag
     2461 tactgttggg ggtagatggg agcatactgt ggcatgtatg gcatcatttt ttgtggggtt
     2521 ctgggttcca cggacccgga acctcacaaa tgaacaaaga ctgccactgc gaaggacaag
     2581 ctacttccgc ttggggacgt gtgggggcac agatcgggga caaagcttgg gctacgggtg
     2641 ccaagctttt caaaaactgg accggttttg gagactacaa gatagtcggt aacagcttaa
     2701 tggccggcgg aatcgacaac ctgcgcattt ctacgcaggg tcgttccact cgtattagct
     2761 atcgggaata cctgggagat atcgtcacaa gcaccactgt tggtgctttc aacaagcgag
     2821 actttatcat caacccagga ctggcttcca cgtttccgtg gttatcaccg atcgcccgtc
     2881 agtatgaaca atataaagcc catggcatta tcttcgagtt ccaaactacg gcatcggatt
     2941 tcgggggtgc taacgcacaa ataggaagta tcatgatggc taccgaatac gatgtgcaag
     3001 acattgatgt cttcagcagc aaagccaaga tgatgaattc ggcatacagt caagaaacta
     3061 aaatgagcaa caaccttgtc gccgggatcg aatgcgatcc atcggaactc caacgtaatg
     3121 ttttttacgt acgtaactcg cagcaagcat tcctttcgga ttcgcgagac tacgatgtcg
     3181 ctattttcac aattgcgaca cagggtggaa ctgtagcagc caacacttct attggctcgc
     3241 tatacgttca ctacgatatt gaattcttca aagaaattgt gaacgacgcg gttggagtcc
     3301 caaccacaat tggcttttcg tactacgtca acacagactc gaattctttc gtttctctgt
     3361 tcaacgttgc tagcggtgca aacatcccca atatacctat caccacaatt ccaggtaaac
     3421 taggggaaca aggcttcaag ctcactaaca acaatttgta tataccgcgc gcataccaga
     3481 acatgcgcct gttgttcaca gctcgcgttc gtagttctaa tacgttcacg ttcaatacgc
     3541 caggcacaac tgctactttc acaaattgca cttcggtaac aaacattgca gccccaacgt
     3601 tgtgttctag ctgggcaatg tcgcgtagcg gaagcgctca acaagattgt ctcgcgcaaa
     3661 tcgttatcca gatgaaccgt acgatcactg acgattttgc tatcatcgcg caagctaatg
     3721 gggtagaatg gttccctgtc ggaggattaa tcccgacaag catccaatgg actataactg
     3781 tcgtcccaga tgacttttgg caagtttaag caagtaactc taaactttta tatttcataa
     3841 ttaaaaaatt aaatttaatt tttcggtcac cttcggagag tttcggagtt attgttctta
     3901 tcctttcgga gagtttcgga gtttcggagt tattgttctt atcctttcgg agagtttcac
     3961 cactcattca actaactcta ctttttttta tttt
//
LOCUS       CruV-375                3998 bp    DNA     circular     24-FEB-2020
DEFINITION  Crucivirus-375 isolate 120_697_SvL1_3295.
ACCESSION   CruV-375
KEYWORDS    .
SOURCE      Crucivirus-375
  ORGANISM  Crucivirus-375
            Unclassified.
REFERENCE   1  (bases 1 to 3998)
  AUTHORS   de la Higuera,I., Kasun,G.W., Torrance,E.L., Pratt,A.A.,
            Maluenda,A., Colombet,J., Bisseux,M., Ravet,V., Dayaram,A.,
            Stainton,D., Kraberger,S., Zawar-Reza,P., Goldstien,S., Briskie,J.,
            White,R., Taylor,H., Gomez,C., Ainley,D.G., Harding,J.S.,
            Fontenele,R.S., Schreck,J., Ribeiro,S.G., Oswald,S.A., Arnold,J.M.,
            Varsani,A., Enault,F. and Stedman,K.M.
  TITLE     Direct Submission
  JOURNAL   Submitted (24-FEB-2020) Biology, Portland State University, 1719 SW
            10th Ave, Portland, Oregon 97201, USA
COMMENT     Bankit Comment: ALT EMAIL:ide@pdx.edu                              
            Bankit Comment: TOTAL # OF SEQS:451                                
            Bankit Comment: GAP: est. length - alignment                       
                                                                               
            ##Assembly-Data-START##                                            
            Assembly Method       :: MetaSPAdes v. 3.12; IDBA-UD v. 1.1.1;     
                                     MEGAHIT v. 1.0.3                          
            Sequencing Technology :: 454; Illumina                             
            ##Assembly-Data-END##
FEATURES             Location/Qualifiers
     source          1..3998
                     /organism="Crucivirus-375"
                     /mol_type="genomic DNA"
                     /isolate="120_697_SvL1_3295"
                     /isolation_source="Water"
                     /country="Norway"
                     /collection_date=2012
     misc_feature    join(3988..3998,1..18)
                     /note="stem-loop"
     misc_feature    1..9
                     /note="nonanucleotide"
     CDS             complement(101..1453)
                     /codon_start=1
                     /product="Putative Replication Associated Protein"
                     /translation="MSKISNDDLIARVKDAKDKFFPKKAIPVVKPEIGWTSDREQDSD
                     SDSDSDSESESESEKEGINLETAFCVEKEATKAGKFRLQNQRLFLTYKTHVPKLKYIE
                     WLKELVGMPDLQCRIAHENGDPKGMFGDKKAPYKHSHMVIDFGCSFQTTNQRFFDIVR
                     KGEKIHPHISVIKTKASYDKALNYIGKEDPENADLLIKTNLVEGIQGCKSKNEALKKF
                     VVRPSDALGIGMLFDNKDKEVIFDWSLPTLLPWQEKVIDLSKEVMFKGSGLIHWICDP
                     PGQGGKTSLLRHCMTVDPDKYRFITQMGSVKDLAMVLHGMIVEECWRGDTFFVNLTRN
                     TEEYKTIYDGLEMLSDCISTSVKYKGSSFMWQPMKIIVFANYAANTAKMSRGRIKTYY
                     MPGGNGCEGRDILPYTFLDKDIIKEMDNAVKEAKRIDGGRKPFKMIPDKKEYDDEDTE
                     *"
     CDS             1604..3031
                     /codon_start=1
                     /product="Putative CruV Capsid Protein"
                     /translation="MQKLQTSFKNFPKNILNKMPYTDAQKIAYYKKLAQDAAGKSSGQ
                     GMYTCGTGRYSIGKNFRKFSQSSTGRAIRGAVNSEIGKFSGQGAYTQDNNIISSGDQG
                     LIPSFTSTGDETGDMIISHKEYVSDIFANASGNNFSVQAFPLNPGMTSSFPYLSQLGV
                     NFEEFELLQCIFTYRATCSDNQSTAGLGTIAIATLYNPSNNDFSDKQSIMEYSHANSA
                     KITENVRHGIECDAMKNAGTRAKYIRNGPLGANTDLKEYDFGRVNVAVCGTASTIANQ
                     TIGELWISYTVKLRKCKLFANLGYNIKKELWNCAAPTVAKPFLLGSSYRHIQSNIGLQ
                     LTSSGAASTFTFPGGFYGRLRVRMSMRGTSTASVALVTGGLYLPVLAGNVTFDSLEVV
                     PSLSGAGTLQYYDTASSGVGTVTNNFVFFLNVQIASGGVSNTMTFGGVDANTTAIQST
                     ILDVEQWNTSTCVTPTAVTTDWALM*"
     CDS             3211..3654
                     /codon_start=1
                     /product="putative ORF"
                     /translation="MSTDLDNPILIKTTDEPLNVETQLMEVDDIKEIDGIEEPTLTRT
                     ECYFFINDVLRDLLLGKSRDEKIDILREFHDAIFDVINERVESEGLTIAEVFPDEDPY
                     FDDFANDFSRTPIKTPQYNKCIFCTANCQLHHELCLQCYRNQRKY*"
ORIGIN      
        1 taatgttacc tggccgctct gctcagtgac ccccagtttc tcctattact cctggcgccg
       61 cagtcaatca tatttttcaa tcaaattcta aatttagaat ttattctgtg tcttcatcat
      121 catattcctt tttatcggga atcatcttaa atggttttct tcctccatct attctttttg
      181 cctctttaac ggcattatcc atctctttaa ttatatcttt atctaagaaa gtataaggga
      241 gtatatctct accctcacaa ccatttcctc ctggcatata atatgttttg attcgacccc
      301 tcgacatctt tgctgtatta gctgcataat ttgcaaacac tattattttc atcggttgcc
      361 acataaacga tgaaccctta tatttaaccg aggtagaaat gcaatcgctt aacatttcaa
      421 gaccgtcata aatcgtctta tactcttcag tattacgagt taaattaaca aagaatgtat
      481 cacctctcca acattcttcc acgatcatac cgtggagaac catagctaaa tcttttacac
      541 ttcccatttg tgtaataaac ctgtacttat caggatctac agtcatacag tgacgaagta
      601 aagaagtctt acctccttgt cctggcgggt cacaaatcca atggatcaac cctgatcctt
      661 taaacattac ttctttacta agatctatta ctttttcctg ccaaggaagt aaagtaggca
      721 atgaccaatc aaagataacc tctttatctt tattatcaaa taacattccg attcccaatg
      781 catcggaagg tctaacaaca aattttttca aagcttcatt tttagatttg caaccttgaa
      841 taccttccac taaatttgtt ttaattaaaa gatccgcatt ttcgggatct tctttaccaa
      901 tatagtttaa agctttatca tacgaagctt tagtttttat taccgagata tgtgggtgga
      961 tcttttcacc ttttctcact atatcaaaaa atctttgatt tgtagtctga aaactacaac
     1021 caaaatcaat caccatatga gaatgtttgt acggggcttt tttgtcacca aacattcctt
     1081 taggatcacc attctcatgt gcaatcctac attgtaaatc tggcatacct accagttctt
     1141 tcaaccattc aatatatttt aacttaggta catgtgtttt ataagttaaa aacaatcttt
     1201 gattctgtaa tctaaattta ccagctttag ttgcttcttt ttctacacaa aaagcagttt
     1261 ctaaatttat accttctttc tcactttcac tttcactttc actatcacta tcactatcag
     1321 aatccgaatc ttgttcgcga tcacttgtcc atccaatttc tggtttaacg acaggaattg
     1381 ctttcttcgg gaagaattta tccttagcat ctttaactct tgcaattaaa tcatcgttag
     1441 atattttact cattttttaa ataaaacact gtgagataat tcctatttat ccaattatat
     1501 caattttaag aaattcccaa aggattttcc cacccatttt tttagtagtt ccacctagaa
     1561 atatatactc agttagttag ttagttagtt agttacctat aatttgcaaa aattgcaaac
     1621 tagttttaag aatttcccta agaatatttt aaacaaaatg ccatatactg acgctcaaaa
     1681 aattgcttat tataaaaaac ttgcccaaga tgctgctggt aaatcttctg gtcaaggaat
     1741 gtacacttgt ggtacaggaa ggtattctat aggtaagaac ttccgtaagt tttcccaatc
     1801 ttcaactggt cgtgctattc gtggtgctgt gaatagtgaa attggaaagt tctccggtca
     1861 aggagcatat actcaagaca ataacattat ttcttccggg gatcaaggtt tgattccttc
     1921 ttttacttct actggtgatg aaacaggaga tatgatcatt tctcataagg aatatgtatc
     1981 agatattttt gccaatgctt ctggtaataa tttctctgtt caagcttttc cattgaatcc
     2041 tggaatgact tcgtcttttc cttatttatc tcagttgggt gttaactttg aggaattcga
     2101 attactacag tgtattttca cttatagagc tacttgttcc gataatcagt ctactgctgg
     2161 tttaggtacg attgctattg caactctata caacccttca aataatgatt tttctgataa
     2221 acagagtatt atggaatact cccatgctaa tagtgctaaa atcacagaaa acgttcgtca
     2281 tggaattgaa tgtgatgcta tgaaaaatgc tggtaccaga gctaaatata ttcgaaatgg
     2341 acctttaggt gctaatactg atcttaagga gtatgatttt ggtcgtgtga acgttgctgt
     2401 ctgtggtact gcttcaacaa ttgctaacca gacaattgga gaattatgga tttcttatac
     2461 tgttaagtta agaaaatgta agttgtttgc aaatcttggt tacaatatca agaaggaact
     2521 atggaattgc gcagctccaa cagttgccaa accattcctt ctcggctcat cttatagaca
     2581 catccaatct aatattggtc ttcagttgac ttcctctggt gctgcttcaa catttacttt
     2641 tcctggagga ttttacggaa ggttaagagt aagaatgtct atgcgtggta ctagtacagc
     2701 atcagttgcc ctagtcactg gtggtcttta tttacctgtt cttgctggta atgtaacttt
     2761 tgactcatta gaggttgtac catctttatc aggtgctgga acactacaat attatgatac
     2821 tgcaagttct ggtgttggta cagtcactaa caactttgta ttctttctaa acgttcaaat
     2881 tgcatccgga ggagtttcaa atactatgac atttggtggg gttgatgcta atacaacagc
     2941 aattcaatct actatccttg atgtagaaca atggaataca tcgacttgtg ttactcctac
     3001 tgctgtaaca accgattggg ctttaatgta aataaagcaa ataaaaatat tttcaaagga
     3061 aaatataaat aaaatgttcc ccttactaag acgtttaacg gttattatac attttcatca
     3121 ttttttacta cgatgcgttt gctgtgtaaa aaaatctaaa gtagaaactg agtaatttta
     3181 aaaatttacc tgagacttat atgattaaaa atgtctacag atcttgataa tcctatttta
     3241 attaaaacta ctgatgaacc acttaacgtg gaaactcaac ttatggaagt tgatgatatt
     3301 aaagaaattg atggtattga agaaccaact ttaacaagaa ctgagtgtta tttctttata
     3361 aatgatgtat taagggattt acttcttggt aagtcaagag acgagaaaat cgatattcta
     3421 agagaattcc atgacgcaat ttttgatgta attaacgaac gtgtagaatc tgagggttta
     3481 acaattgccg aagtatttcc ggatgaagat ccttattttg atgatttcgc aaacgatttt
     3541 agtagaactc ctatcaaaac tccacaatat aataaatgta tattttgcac tgcaaattgt
     3601 caattacatc atgaactctg ccttcaatgt tataggaatc aacgcaaata ttaaacttaa
     3661 attctaaatg tagaatttac aatttttcct aattccaaag tttctacaaa ctgaaaatgt
     3721 ctatttgcaa caatttcata aactgaaatt aactttttct attttacaac tgaaaatatc
     3781 tatttgcaac aatttcacaa actgaaatta tctttgtcaa ttattaccaa caataattga
     3841 atttatttta aattaaagca ccgtcgaatt caatttccaa cttttgcaca tattcttcgt
     3901 cgcaaagatg ccagccgccg gcagggcaga agcactaaaa gcccccggca ggggaccaac
     3961 ccgtgcgtag cactaaatcc taaaaacagc ggccaatt
//
LOCUS       CruV-376                4026 bp    DNA     circular     24-FEB-2020
DEFINITION  Crucivirus-376 isolate 001140_virusbaton.
ACCESSION   CruV-376
KEYWORDS    .
SOURCE      Crucivirus-376
  ORGANISM  Crucivirus-376
            Unclassified.
REFERENCE   1  (bases 1 to 4026)
  AUTHORS   de la Higuera,I., Kasun,G.W., Torrance,E.L., Pratt,A.A.,
            Maluenda,A., Colombet,J., Bisseux,M., Ravet,V., Dayaram,A.,
            Stainton,D., Kraberger,S., Zawar-Reza,P., Goldstien,S., Briskie,J.,
            White,R., Taylor,H., Gomez,C., Ainley,D.G., Harding,J.S.,
            Fontenele,R.S., Schreck,J., Ribeiro,S.G., Oswald,S.A., Arnold,J.M.,
            Varsani,A., Enault,F. and Stedman,K.M.
  TITLE     Direct Submission
  JOURNAL   Submitted (24-FEB-2020) Biology, Portland State University, 1719 SW
            10th Ave, Portland, Oregon 97201, USA
COMMENT     Bankit Comment: ALT EMAIL:ide@pdx.edu                              
            Bankit Comment: TOTAL # OF SEQS:451                                
            Bankit Comment: GAP: est. length - alignment                       
                                                                               
            ##Assembly-Data-START##                                            
            Assembly Method       :: MetaSPAdes v. 3.12; IDBA-UD v. 1.1.1;     
                                     MEGAHIT v. 1.0.3                          
            Sequencing Technology :: 454; Illumina                             
            ##Assembly-Data-END##
FEATURES             Location/Qualifiers
     source          1..4026
                     /organism="Crucivirus-376"
                     /mol_type="genomic DNA"
                     /isolate="001140_virusbaton"
                     /isolation_source="Water"
                     /country="France"
                     /collection_date=2013
     CDS             1..1608
                     /codon_start=1
                     /product="Putative Replication Associated Protein"
                     /translation="MVRMETKLDERRIRELARSSGVDAEELRRHIRDLCEKPGTFAYD
                     IKTAAAVKHPEPVGYPPRGPDLEEKEVDTTSGTAVANVDIKEIDATDHGTAIETDGKK
                     FRFSRQRGHFVYKHHINKEYIAETFEKLNGDVELAEFYAAHENGDKQNPYLHTHVLVD
                     FGKAIDKRNARAFDIAIEGEHGETINVHPWIGGPKGPGHWETLVRYLAKEDPECAELK
                     HYGEAEKTHNSLASLVWSCKSLGDALDKFGKRDPEDKDRASALEIKTLWAAKSPDERR
                     EQPPLYPIRWQTTLLEKLKSKGNPRLIHWYVDETGACGKSTFIREMMRTFPKLAAYIK
                     MGVGNAGDIARILKNQADRGNKLKTILFDLPRTMTNCEMALYTMLESCADGMVSSTKY
                     DSDNLDFDPEHICVFANFWPKIELLSLDRWVIHKLTWDDGAKPPAAWKRYSEAAQGLE
                     SDPDAKQIKDLALYAPNINETIIVLGAHRSGDENTFTLDDLLDETDGKPFVQEVFAKG
                     KTPSSEPENIIMSDAEGRLSFGLEDVY*"
     CDS             complement(2173..3951)
                     /codon_start=1
                     /product="Putative CruV Capsid Protein"
                     /translation="MSFQRYLNSVAEDWAYEDIDKAYRIYCDWQKANGQSCGPKQYKM
                     PRGLYLGGSGAYTKRKYIPYHERPAPARAVRGKKKVQQRARRGGKNPAARYVGKAVRY
                     AKDAYGAYKYGAKLLGYGDYRVGRNSSPTQGRMGMGTSVARFGNRGNCTVVQHREYIG
                     DVSSSTAFTNTTYSINPAVPTTFPWLSTIAKNFEEYDFKQLAFQFKSTSADALNSTNT
                     ALGTVIGATIYNSVNPAFTSKQQMENYEFAKSSKPSEDQVYPVECAHGENPVEQLYTR
                     VGPVPSGADPRLYDLGTFQQATVGSQAAAVIGELWVLYTVELYKPKLESAGASILSSH
                     YRLNVDDILSPNKYFRDVNPLLPEQGSTLDLTIGTNTITWPSTISEGNFLIMYSQDGI
                     GTVQTTSPTIAATSNCSTIAMFHNGTTARTAYTTGTGGNQTDRLSIVVVISITGPGAV
                     VTMSGGVFVDDPTGGDLVVTQINTNVLTAKQKLEKLSKVIHSEQRKTDAAQEALYQVA
                     LEEAIRSRDQARSSTIRGPPRLSLETKSSAPENEDEEFRDFMAWKRTNAKMQAPLKLV
                     DSDYDHVNTPVRAVSPSPSVKGKPKK*"
ORIGIN      
        1 ctggtccgga tggaaacaaa actcgacgaa cgaagaatca gggaactcgc aaggagtagc
       61 ggagtagacg cggaagaact ccgtcgtcat atccgagatc tctgcgagaa accgggaaca
      121 tttgcgtacg acatcaaaac tgctgccgcc gtcaaacacc cggagcccgt cggatatccg
      181 ccgcgaggcc ctgacctcga ggaaaaagaa gtcgatacga cttcaggaac cgctgttgca
      241 aacgtcgata tcaaagaaat cgacgcaacc gaccacggaa ctgccatcga aaccgatggc
      301 aaaaagttcc gtttcagccg gcaacgcgga cactttgttt acaaacatca tatcaacaaa
      361 gaatatatcg ccgaaacgtt tgaaaaacta aacggcgatg tcgagcttgc tgagttctac
      421 gcggcacacg agaacggtga caagcaaaat ccgtacctgc acacgcatgt acttgttgat
      481 ttcggcaaag ccatcgacaa aagaaacgca cgtgccttcg acattgctat cgaaggtgaa
      541 cacggcgaaa ctatcaatgt gcacccatgg atcggaggac caaaaggccc cggccactgg
      601 gagacacttg ttaggtatct tgctaaagaa gatcccgaat gtgcagaact caaacactac
      661 ggcgaggccg agaaaactca caattctctt gccagcctag tttggagctg caaatctttg
      721 ggtgacgctc ttgacaaatt tggcaagcgc gacccagaag acaaagatcg ggcgagtgct
      781 ctcgaaatca aaacgctctg ggctgcgaaa agccctgacg agcgtcgtga gcaaccgcca
      841 ctttatccca tcaggtggca aacaacgctt ctcgagaagc tcaagagcaa gggcaaccct
      901 cgtcttatcc actggtatgt tgatgagacc ggtgcgtgcg gaaagtcaac tttcattcga
      961 gaaatgatgc gtactttccc aaagctcgcc gcctacatca agatgggggt tgggaatgcc
     1021 ggcgacatag ccagaattct caagaatcag gcagaccgcg gcaacaagct gaaaaccatc
     1081 ttgttcgacc ttcccagaac aatgaccaat tgtgaaatgg cattgtacac catgctcgag
     1141 tcctgtgcgg acggcatggt gagcagtacc aagtatgatt ccgacaactt ggacttcgat
     1201 ccagaacaca tttgcgtatt cgcaaacttc tggcccaaga tagagctact ttcgctcgat
     1261 cgttgggtca tccacaagct aacttgggat gatggggcaa agccccccgc tgcctggaaa
     1321 cgttattccg aggcagcaca aggcttggaa tccgatccgg atgccaaaca gatcaaagat
     1381 cttgccttgt atgcgcctaa cattaatgag acgattatcg tcttgggggc gcatagatcc
     1441 ggggacgaaa acacatttac ccttgacgat cttcttgatg aaaccgacgg gaaacccttc
     1501 gttcaagaag tctttgctaa gggaaaaact ccttcatcgg aacccgaaaa catcattatg
     1561 tctgatgctg aaggacgatt atcctttggt ctcgaggacg tttactaatg cgtatcgctt
     1621 gttcgaatcg cgaaagtcca taaactcatg taaacgtacg accagtcgac ggtttttttc
     1681 ggttcgctat tgcgaccgaa gtttgataaa gaacgggttg ccccgttctc cacaaaccaa
     1741 ggattgccat tcctaagaaa aacggtctcc ccatgctaat atgctcgcct cctcaaacta
     1801 caggacggga caagcccgtc ctttcatttt gcggtggctg cgctttttct cagtgactca
     1861 ctagggacta acaactcgat tcggctgccc gtaataactg gtcagcacta gacatctccg
     1921 ttttccgtga gtaacatatt cgccgccgga ctcaaataat tcccatccat ccatccatac
     1981 agatgctaac tcttttgacc cgcacgcggg ccccacaaaa ataatgtcat cactgtgaca
     2041 atgttgggaa tcaatggatt acacttgttt gcccacgttg cgctgcgcgc tgcgcgctag
     2101 cgccgagggg taccccctcg cggctcttcg agcctgctcc cccttggcaa acatccataa
     2161 acagccgatt cactactttt tcggctttcc cttaacagac ggggaaggag aaacagcccg
     2221 gaccggggta ttcacatggt catagtccga atccacaagc ttcagcggag cctgcatttt
     2281 tgcattggtt cgtttccatg ccatgaaatc cctgaattct tcatcttcat tctccggggc
     2341 agaactcttt gtctcgagtg acaaacgggg cggacctctg atagtgcttg atcgagcttg
     2401 atcgcgggag cggatagcct cttccaaagc aacctgatac agagcctcct gagctgcgtc
     2461 agtctttcgc tgttcggaat gaatgacttt gctgagtttc tccaacttct gcttggcggt
     2521 gagaacatta gtgttgatct gggtgacaac aagatctccc ccagtaggat catcaacaaa
     2581 cactccgcca ctcatagtaa ccacagcacc aggaccggta atactgataa cgacaacgat
     2641 agacaagcga tcggtctgat ttccaccggt tcctgttgtg taagcagttc ttgctgtagt
     2701 tccattgtga aacatcgcaa ttgtggaaca attcgaagtt gcagcaatag taggacttgt
     2761 agtctggaca gtgccgatac cgtcctggga atacatgatc aagaaatttc cctcagaaat
     2821 cgtactcggc caagtgatcg tattggtccc aatcgtcagg tcgagtgtac tcccctgttc
     2881 gggaagcaaa ggattgacat ctctgaaata cttgttcgga gacaagatat catcgacgtt
     2941 caacctgtaa tgactgctca agatagaggc accagcggat tcgagtttcg gtttgtagag
     3001 ttccacagtg tacagaaccc acaattcacc gataactgcg gcagcttgag atccaacagt
     3061 cgcctgttgg aacgtgccca aatcatagag acgcggatca gcaccagacg ggacgggccc
     3121 tactctggta taaagctgtt ccacgggatt ctcgccatga gcacattcga caggataaac
     3181 ctgatcctcg gatggcttgc tcgatttcgc aaactcgtaa ttttccatct gctgcttgct
     3241 cgtgaatgca ggattcacgg aattgtagat ggtagcccca ataacagttc ccagcgcggt
     3301 gttggtgctg tttagggcat cagcgctagt cgacttgaat tgaaacgcga gctgcttgaa
     3361 atcatattcc tcgaaattct ttgcgattgt cgacaaccat gggaatgtcg tcggaaccgc
     3421 cgggttaatg gaataggtcg tattagtgaa cgctgtcgag gacgagacgt caccaatata
     3481 ttcgcgatgc tggacaactg tgcaattgcc ccgatttcca aatcgcgcga ccgatgtccc
     3541 cattcccatg cgaccctggg tcggagacga gtttcttcca actcgatagt ctccatagcc
     3601 aagaagcttt gcgccgtact tgtacgcgcc ataggcatcc ttggcatagc gaacagcttt
     3661 gccaacgtaa cgcgcggctg ggtttttccc gccgcgccgt gcacgctgtt gcaccttttt
     3721 cttgcccctg acagcccttg cgggagccgg gcgttcatgg taaggaatat acttgcgctt
     3781 agtataagcg ccagaaccac caagataaag acctcgaggc attttgtatt gctttggacc
     3841 acaggattga ccgttagcct tctgccaatc gcaataaatt cgataagcct tatcgatgtc
     3901 ctcgtaagcc caatcttctg cgacgctatt gagatagcgc tggaaggaca tacggaaaac
     3961 cgatatacgt tacgtcgatt taatttcttt atagaaagtt ttgccatgcc ggtatagcac
     4021 tgctat
//
LOCUS       CruV-377                4037 bp    DNA     circular     24-FEB-2020
DEFINITION  Crucivirus-377 isolate 120_1047_IR2_3297.
ACCESSION   CruV-377
KEYWORDS    .
SOURCE      Crucivirus-377
  ORGANISM  Crucivirus-377
            Unclassified.
REFERENCE   1  (bases 1 to 4037)
  AUTHORS   de la Higuera,I., Kasun,G.W., Torrance,E.L., Pratt,A.A.,
            Maluenda,A., Colombet,J., Bisseux,M., Ravet,V., Dayaram,A.,
            Stainton,D., Kraberger,S., Zawar-Reza,P., Goldstien,S., Briskie,J.,
            White,R., Taylor,H., Gomez,C., Ainley,D.G., Harding,J.S.,
            Fontenele,R.S., Schreck,J., Ribeiro,S.G., Oswald,S.A., Arnold,J.M.,
            Varsani,A., Enault,F. and Stedman,K.M.
  TITLE     Direct Submission
  JOURNAL   Submitted (24-FEB-2020) Biology, Portland State University, 1719 SW
            10th Ave, Portland, Oregon 97201, USA
COMMENT     Bankit Comment: ALT EMAIL:ide@pdx.edu                              
            Bankit Comment: TOTAL # OF SEQS:451                                
            Bankit Comment: GAP: est. length - alignment                       
                                                                               
            ##Assembly-Data-START##                                            
            Assembly Method       :: MetaSPAdes v. 3.12; IDBA-UD v. 1.1.1;     
                                     MEGAHIT v. 1.0.3                          
            Sequencing Technology :: 454; Illumina                             
            ##Assembly-Data-END##
FEATURES             Location/Qualifiers
     source          1..4037
                     /organism="Crucivirus-377"
                     /mol_type="genomic DNA"
                     /isolate="120_1047_IR2_3297"
                     /isolation_source="Water"
                     /country="Norway"
                     /collection_date=2011
     CDS             1..837
                     /codon_start=1
                     /product="Putative Replication Associated Protein"
                     /translation="MSQNAVYRLSFTWNKPADKVEAEFINDHVLLKTTLTAKLPKCKF
                     IFQLERGAAGLLHYQGHLKLEIKHRVLEVVNKIKNELPGIHLSPDSNIGSTNAEFYCC
                     KKDLTYVAGPWADADYLIPDYSDLIEPHGWTLEVKNILLGPVQERAIYWIWEAEGCTG
                     KSNFATYMEVNHKIIGLGLGTANDNFYAVSELPARGYIFDVPRTLPNRFDWGEVYMSL
                     EKIKDRNFLSTKYKPKKVLLPIIPHLVVFANKPPQRAALSVDRWRVFKVVNQTLVRDA
                     EF*"
     CDS             complement(983..1561)
                     /codon_start=1
                     /product="putative ORF"
                     /translation="MTMFVELDVLDAVIDAGVSLADGKESRRNPVSTRLPTFHITMHN
                     VDEICHKVFAHLNEGIRSDLYCRVAWTEGNIHLYHQILCFSYIVESNGKAERCFYWTA
                     SNAPHEITNRGPFGEMAFHLFLNRGIIPFHSWKTTFWFGGGLRDAHDSCLEKVKAHCH
                     DTGNGGVCSSYTRAFAHVLMNHEPLRLQLSVV*"
     CDS             complement(1631..2152)
                     /codon_start=1
                     /product="putative ORF"
                     /translation="MNNESNCKPSVTEQYIVGSGPRARGLGAARDREHYEESSQYVDG
                     SGSSGSEESEESSGFSCGSGPDYSDSSSDEGGSEHVRFDKKSRSHSRIAPRVSESVSV
                     SGAKRCRVSSREASVRRVCDVLEDAPSTEQLQSLVVKLNYAIDQLTKERIALEALQGK
                     VVLCTVCRACISV*"
     CDS             2277..2834
                     /codon_start=1
                     /product="putative ORF"
                     /translation="MAKFRKSYKKSRKYRKPKKYSFKAFKGKRQSYKKYQRTHLKQIY
                     VPRIGHHIALRPKDYKAIKAAAFAFVKHKSSKHEKHGHHGFAKHEFKKRMKNTMIVLI
                     ESRYLEQTMSDKKKKWLGHIDHTVNEYMEKHQHKTNDHVENHNIHHEPGVEFPEKRQR
                     TDDMGTQANALPGLTTMETEEFIDL*"
     CDS             complement(2835..3860)
                     /codon_start=1
                     /product="Putative CruV Capsid Protein"
                     /translation="MRFKRTEYLQDISGTTGFGLTQFVVNPGIPATFPWLSNIAGNFE
                     EYSFVACRLRFVSSAGSAFSGTNNALGSVGIKFVYDPSVAVDTNYGSFLNGFEPVTGS
                     PLRNLMLAAATNVASVSVHRVRSTVQPANTDIRMYDLGYFEVITNAQQGTNVIGQIWC
                     DYEVDLLKPRVAPVGFGVLMDRFSGTTDSRVSPNIWLGMTALSGNTLGGTVNATGNIY
                     TFPSVITRGRFLCVWNFAGTGAIGAAAATVYPSFTYSGCTAVVGGLANSTVANAMTGY
                     GNFIGSPSITVTTTSKSIIFSLIVDVTTSSATITSNANWSNSAPATPFANSWTVSEVP
                     ITFGLIV*"
ORIGIN      
        1 atgtcacaaa acgcagttta ccgtttaagc tttacctgga ataaaccagc agataaagta
       61 gaagccgagt tcatcaatga tcatgtctta ttaaaaacaa cactaacggc taaattacct
      121 aaatgtaaat tcatctttca actggaaaga ggggcagcag gattgctgca ttatcaagga
      181 catcttaaat tagaaattaa acatagagtc ctagaggttg taaacaaaat caaaaatgaa
      241 ttgccaggaa tacatttaag tccagactcc aatattggca gcacaaacgc tgaattctac
      301 tgttgtaaaa aagatttaac ctacgtagca ggaccttggg cagatgctga ttacttaatc
      361 cctgactact ctgacctaat agaaccacat gggtggacat tagaagtaaa aaacatactc
      421 cttgggccag tacaagaacg agccatatac tggatttggg aagccgaagg atgcactggc
      481 aaaagcaact ttgcaacata catggaagtc aatcataaaa taattggact aggcctggga
      541 actgccaatg acaacttcta tgccgtaagc gaattgccag caagagggta catatttgac
      601 gtaccaagaa cattacctaa tcgattcgac tggggagaag tgtatatgtc cctagaaaaa
      661 ataaaagacc gaaacttcct atctactaaa tataaaccca agaaagtgtt acttcctatt
      721 attcctcatc ttgtcgtatt tgcaaacaaa ccgcctcaga gagcagcact ctctgtcgac
      781 cgctggagag tatttaaagt agtgaaccaa acattagtca gagatgcaga attctaatgt
      841 ttgcggcttc gccgtctcgg cgcatgctgc gcctcgctag tcttggggtg cgtcaccgca
      901 ccccgccttt ctttaaatag agggaatcac aggtgaggat ggatgataga gatgtgatta
      961 gtaaaaagac tataatttta aattaaacaa cagacaattg aagacgcaac ggttcatgat
     1021 tcatcaacac atgcgcaaaa gctctagtat aagaactaca aacaccaccg ttaccagtat
     1081 catgacaatg agccttaacc ttctccaagc aactatcatg ggcatcacgc aatccaccac
     1141 caaaccaaaa cgtagtcttc caactatgaa aaggaataat accacgattc aaaaacaaat
     1201 gaaaagccat ttcaccaaaa ggaccacggt tcgtaatttc atgcggagca ttactagcag
     1261 tccaataaaa acaacgctct gctttaccat tagactcaac aatataactg aaacacaaaa
     1321 tctgatggta taaatgaata ttaccctctg tccatgcaac acgacaatac aaatccgaac
     1381 gaataccctc attcaaatga gcaaaaacct tatgacaaat ctcatcaaca ttatgcatgg
     1441 taatatggaa cgtaggcaaa cgagtgctaa caggattacg tctagactct ttaccatcag
     1501 ccagagaaac accagcatca ataactgcat ccaatacatc aagttcaaca aacattgtca
     1561 attaaaatga acctcagcat tacaaaacaa caaaaaatat caggagggtc tagaaaattc
     1621 tcagaaaatt ctacacggag atacatgctc tacatacagt acaaagaaca acctttccct
     1681 gcaaagcctc taaagcaata cgctccttcg tcaactgatc aatagcgtaa ttcaacttaa
     1741 caactaacga ttgtagctgt tctgtggacg gcgcatcttc aagtacatcg cacactcggc
     1801 gaacagacgc ttctctgcta gatactcggc atcttttagc tccagaaacg gatactgatt
     1861 cactaactct tggagcaatt ctgctatgag accttgactt cttgtcaaag cggacgtgct
     1921 cagatcctcc ctcatctgaa cttgaatcgg aataatctgg tcctgaacca caggagaaac
     1981 cggaactctc ttcgctctct tcagaaccgg aacttccgct cccatcaaca tattgcgagc
     2041 tttcttcata atgctctctg tctcgggctg cgccaaggcc tcttgcacgc ggtccgctac
     2101 caacgatata ctgctctgta acgcttggct tgcaatttga ttcattgttc atattaaatt
     2161 atttgtgaaa ataataaaaa aagaataaca aaaatatcag gagggtctag aaaattctca
     2221 gaaaattcta agaaaaatcc aagaaaaata ttcggaggca cacaaattaa ttcaacatgg
     2281 ctaaatttcg caaaagttac aagaaatcac gtaagtacag aaaacccaag aagtactcct
     2341 tcaaagcctt caaaggtaaa agacaaagtt acaagaaata ccaacgtacc catctaaaac
     2401 aaatctacgt accaagaatc ggacatcata ttgccctaag acctaaagac tacaaagcca
     2461 taaaagcagc agcctttgct ttcgttaaac ataaatcaag taaacacgag aaacacggac
     2521 atcacggatt cgccaaacac gaattcaaga aaagaatgaa aaatacaatg attgtactga
     2581 tagaatctag atacctagaa caaacaatgt cagacaagaa gaagaaatgg ctcggacaca
     2641 ttgatcatac tgttaacgaa tacatggaaa aacatcaaca caagaccaac gatcatgtag
     2701 aaaaccataa tatacatcat gaacctggag tggaattccc agaaaaacgc caacgcacag
     2761 atgatatggg cacccaagca aacgctttgc caggtcttac cactatggaa acagaagaat
     2821 tcatcgactt gtaattaaac aatcaatcca aaggtaatag ggacctctga cactgtccac
     2881 gaatttgcaa acggtgttgc cggtgctgaa tttgaccaat ttgcattact tgtaattgta
     2941 gcactgcttg tcgtcacatc cacaatcaaa ctaaatataa tactcttcga cgtagtcgta
     3001 acagtaatac tcggcgaacc aataaaatta ccataaccag tcattgcatt cgccacagtt
     3061 gaatttgcta gtccaccaac tacagcagtg catccagaat acgtgaaact aggataaaca
     3121 gtcgccgcag cagctccaat agcaccagta ccagcaaaat tccaaacaca caaaaatcta
     3181 ccacgagtaa tgaccgaagg aaatgtatat atattaccag tagcattaac ggtacctccc
     3241 aaagtattac cagacaatgc agtcatacca agccaaatat tcggcgaaac tctactatcc
     3301 gtagtaccag aaaatcgatc cattagaaca ccaaaaccaa cgggagcaac cctaggcttc
     3361 aataaatcaa cctcataatc acaccaaatc tgaccaataa cattcgttcc ctgctgggca
     3421 tttgtgataa cttcaaaata acccaaatca tacatacgaa tatccgtatt tgcaggctga
     3481 acagtactac gtacacgatg aacagacaca gacgcgacat tcgttgcagc agccaacatc
     3541 aaatttcgca aaggacttcc cgtcacaggc tcgaacccat tcaaaaagct accataatta
     3601 gtatccacag caaccgaagg atcatacaca aacttaatac caacggaacc caacgcattg
     3661 ttcgtaccag aaaatgcact accagcacta ctaacaaaac gcaaacggca agctacaaaa
     3721 gaatactcct caaaattacc agcaatattc gacaaccatg gaaacgtagc aggaatccca
     3781 ggattcacaa caaactgtgt gagaccaaaa ccagtagtcc cactaatatc ctgtaaatac
     3841 tcagtacgct taaatcgcat tgtaataata attgtgtaag aacgtataaa ataatgcaaa
     3901 aaatatcagg agggtctaga aaattctcag aaaattctaa gaaaattcta ggaaaaaaac
     3961 cggggggcag gcgctccgct gtaatactgt gcccccctta acacacatat atatattctt
     4021 ggcacattcg gcacaaa
//
LOCUS       CruV-378                4042 bp    DNA     circular     24-FEB-2020
DEFINITION  Crucivirus-378 isolate 120_340_IR1_3296.
ACCESSION   CruV-378
KEYWORDS    .
SOURCE      Crucivirus-378
  ORGANISM  Crucivirus-378
            Unclassified.
REFERENCE   1  (bases 1 to 4042)
  AUTHORS   de la Higuera,I., Kasun,G.W., Torrance,E.L., Pratt,A.A.,
            Maluenda,A., Colombet,J., Bisseux,M., Ravet,V., Dayaram,A.,
            Stainton,D., Kraberger,S., Zawar-Reza,P., Goldstien,S., Briskie,J.,
            White,R., Taylor,H., Gomez,C., Ainley,D.G., Harding,J.S.,
            Fontenele,R.S., Schreck,J., Ribeiro,S.G., Oswald,S.A., Arnold,J.M.,
            Varsani,A., Enault,F. and Stedman,K.M.
  TITLE     Direct Submission
  JOURNAL   Submitted (24-FEB-2020) Biology, Portland State University, 1719 SW
            10th Ave, Portland, Oregon 97201, USA
COMMENT     Bankit Comment: ALT EMAIL:ide@pdx.edu                              
            Bankit Comment: TOTAL # OF SEQS:451                                
            Bankit Comment: GAP: est. length - alignment                       
                                                                               
            ##Assembly-Data-START##                                            
            Assembly Method       :: MetaSPAdes v. 3.12; IDBA-UD v. 1.1.1;     
                                     MEGAHIT v. 1.0.3                          
            Sequencing Technology :: 454; Illumina                             
            ##Assembly-Data-END##
FEATURES             Location/Qualifiers
     source          1..4042
                     /organism="Crucivirus-378"
                     /mol_type="genomic DNA"
                     /isolate="120_340_IR1_3296"
                     /isolation_source="Water"
                     /country="Norway"
                     /collection_date=2011
     CDS             1..894
                     /codon_start=1
                     /product="Putative Replication Associated Protein"
                     /translation="MRRISAIPLAKRSKGKKVVLSVRGADRNRNWVFTLNNYTSDDEV
                     SICSIAHVYLSYGREVGTSGTPHLQGFIVFKSARNLVGVKKLIPSAHWEIAKGNALQN
                     KEYTQKDGDFFESGVRPKAQLEKGALEKVRWASNMALCKEGRLDEVDADIRFRFYRTC
                     KEIMKDHMVKPEDSEETTGVWYYGPAGAGKSRGARADFPGAYLKMVNKWWDGYQGEDA
                     VIMDDFDKGHDKLAHHLKIWGDRYAFLAETKGGVTAIRPSKFVITSQYHPDEIWLDTE
                     TRDAIKRRFKFVHFSGIQGHP*"
     CDS             946..1254
                     /codon_start=1
                     /product="putative ORF"
                     /translation="MVLSHNVFVGLWSYISSFVFIIFIAMSSLLDKLPKDLFSLVQMY
                     LTDIDQLMLGECSVCMEKRVSDFRWGNQWRDESWRRLVDAGHGDLYLDIYDYHCIHNN
                     *"
     CDS             1251..1631
                     /codon_start=1
                     /product="putative ORF"
                     /translation="MSRGLWGFPHNLIKYIFVFISLMDYFARVAELRGRLRYIESEID
                     EYWTRRDDREDEMNIVGELLEEGLANREPRERLQEIYMLYESLQTAVSTLDRRINELK
                     DEWDEVDSELSQVIGDHLPFAPAA*"
     CDS             2082..3446
                     /codon_start=1
                     /product="Putative CruV Capsid Protein"
                     /translation="MVRRASTKKNVTRKRRVRSSVGRVVGRGDYFGIGRAASGVHKFA
                     KKYVPKGTFRSLGRIAGSTGGAMYGGPYGGLAGSVLGGTAGNLFADVVGFGDYTVKSN
                     SLVKMDMGSQVPSFGNMSNATIVRHREFIKDIVVPAAPATFTNLSLDLNPGLKGSFPW
                     LSSLAGNYQEYQFLGCIFEFRSLSSDSANVLPLGSLIMASNYDTADAPYFDKRAMQNS
                     QFCVSSKPSDGMTHPIECDPSVTFVPIKYVRSSGLPTGTDSRLYDHCKVQIATEGLPA
                     GTAGSTIGELWVSYEVALYKPQLGVGIGLRDHFFSTTAITPANKFGTDFATNTPRGGN
                     FGGLGITLLAQGFVFPVGTPPGRYIASYDCIKAANAVVSASLFAVVTVGAPVALSPYW
                     LNGVDSQTQDQVGTVDVVMFAQACFNITRTLTADCVISFLGDPGAGVTSMDFEVCNLP
                     EAQQ*"
ORIGIN      
        1 ttgaggcgga tatcggctat ccctctcgcg aagcgttcta aggggaagaa ggttgtgctt
       61 tctgttcgtg gggctgatcg taatcgcaat tgggtcttca ctctcaataa ttatacctcc
      121 gacgatgagg tgtcgatatg ctcgattgct cacgtttatc tatcgtacgg ccgggaggtc
      181 ggtacctctg gtactcctca tcttcagggg tttatcgtgt tcaagagcgc gaggaacctc
      241 gtcggggtta agaaattgat tccatctgct cattgggaga ttgccaaggg caatgctctt
      301 cagaataagg aatataccca gaaggatggg gatttctttg aatctggcgt gcgtcccaag
      361 gctcaattgg agaagggagc gttggagaag gttcgttggg cctccaacat ggctttatgt
      421 aaggagggtc ggcttgatga ggtcgatgcg gatattcgtt tccgctttta tcgtacctgt
      481 aaggaaatta tgaaggatca catggttaaa ccggaggatt cggaagagac gacgggtgtc
      541 tggtactatg gtcctgcggg tgccggcaag tcgcgagggg cccgtgccga cttcccgggc
      601 gcctatctga agatggtcaa taagtggtgg gacgggtatc agggcgaaga cgccgtgatc
      661 atggacgact ttgacaaggg ccacgataag ttggcccatc atctcaagat ttggggtgat
      721 cgttatgcgt tccttgcgga gacgaaaggt ggggttactg ccattcgtcc ttctaagttt
      781 gttatcacgt ctcaatatca cccggatgag atctggttgg atactgagac tcgtgatgcc
      841 atcaagcgcc gtttcaaatt tgttcacttt tctggaatcc aaggccaccc gtagttccgc
      901 aggggggtct cacacatagt tagttataaa gtccgtccgc atattttggt tttgtcccat
      961 aatgtgtttg tcggactttg gtcttatata agttcgttcg tttttataat atttatcgca
     1021 atgtcttcgt tgcttgataa actgcctaaa gacttgttct ctttagttca gatgtacctt
     1081 actgacatag accagctaat gcttggtgaa tgttcagttt gcatggagaa gcgcgtcagt
     1141 gacttccgct ggggtaacca gtggcgagat gagtcctggc gtcgtcttgt cgatgctggt
     1201 catggagatc tatacttaga tatttatgac tatcactgca ttcataataa ttgagccgcg
     1261 ggctctgggg ttttccccat aatttaataa aatatatatt tgtgttcatt tcacttatgg
     1321 actactttgc acgtgttgct gagttgcgcg gtcgtttacg ttatattgag agtgaaatcg
     1381 atgaatattg gactcgtaga gatgatcgtg aggatgaaat gaacattgtt ggtgaacttc
     1441 ttgaggaggg gttggccaat cgtgagccga gagaacggct tcaagaaata tatatgctgt
     1501 atgagtcgtt gcagacggcg gtgtccactt tagatcgtcg tattaatgag ttaaaggatg
     1561 agtgggatga agttgattct gaattgtcgc aagttatcgg agatcatctt ccgtttgcgc
     1621 cggcggcata attcattctt taattgttcg gtatggatgt gcatgacatt cattctcata
     1681 tttcttattt acaatctttg atcgttacgg aaagtcaagc gatagaagat ttgcgggaac
     1741 gtattaacaa tctggaattg tccattgttg gtcttcagac cgaaatagat tattatataa
     1801 gtttgttgcc ggaggttaaa cataggcggc gtaactgatg gacaagggcg ttgtgttgga
     1861 ggagttagtg cagtgtatgg aagttttgca agatgagatc gattattatg aagctgttat
     1921 aagtgatata tacgggagta tggggtactt taatgaagaa aaactggggt cctatgagct
     1981 tcttttagat tctgccaatg ctcaaatggt tgaattagaa gagcggtacg attatattaa
     2041 gtcccaataa atattcaaag gaaatcatta ttcttaaagc aatggttcgt cgcgcatcta
     2101 ctaaaaagaa tgtcactcgt aagcgtcgtg ttcgttcttc tgttgggcgt gtcgttggcc
     2161 gtggtgacta tttcggaatt ggacgagccg cctcgggggt ccacaaattt gcgaagaaat
     2221 acgtccctaa gggtactttt agaagccttg gtcgcattgc tggttcgact ggtggggcaa
     2281 tgtatggggg cccctatgga ggattggccg gatctgtctt agggggtact gcgggtaatc
     2341 tgtttgctga tgttgtcggc tttggagatt ataccgtcaa gtcgaattca cttgtcaaga
     2401 tggatatggg atcgcaggtc ccgtcttttg gtaacatgtc gaatgcgacc attgttcggc
     2461 atcgtgaatt tattaaggat attgttgttc ctgctgctcc tgcgacgttt actaatctta
     2521 gtcttgattt gaaccctggg ttgaaggggt catttccttg gctttcgtcc ttggcgggta
     2581 attatcagga atatcaattc ctagggtgca tttttgagtt tcgttctctg tcttctgaca
     2641 gtgcgaatgt gctgcctctt gggagtctta taatggcatc taattatgat actgcggatg
     2701 cgccgtattt cgacaagcgc gctatgcaga attctcagtt ctgtgtttct agcaagcctt
     2761 ctgatggaat gacccatcct attgaatgtg atccttctgt cacatttgtt cctatcaagt
     2821 atgttcgcag ttctggtctt cctaccggca ctgacagtcg tctatatgac cattgcaagg
     2881 ttcagattgc cactgaggga ctcccggctg gtactgcggg gtccactatt ggagaacttt
     2941 gggtgtcgta tgaagttgct ctttataagc ctcagcttgg tgttgggatt ggtctgcggg
     3001 atcatttctt cagcaccact gctattacgc ctgctaataa gttcggaacg gactttgcta
     3061 ccaacactcc tcgtggtggt aattttggtg ggcttgggat tactttgttg gcccagggat
     3121 ttgtttttcc tgtgggcaca cctcctgggc gttatattgc cagttatgac tgcattaagg
     3181 cggcgaatgc ggttgtttcc gcttcgttgt ttgctgttgt tactgttggt gctcctgttg
     3241 ctctttctcc atattggtta aatggggttg attcccagac tcaagatcaa gttggtacgg
     3301 ttgatgttgt aatgtttgcg caagcgtgtt tcaacattac gcgtacgctt actgcggatt
     3361 gtgttatctc gttccttggt gatccgggtg ctggtgtcac ttcaatggat ttcgaggttt
     3421 gcaatcttcc tgaggctcag caataagtta aacaaatcaa tacatgaaaa tgtttatagt
     3481 agtaaaatat atcaccaagt cttgccgtat ttgctagggg tcaatatatc tggctaagtc
     3541 ttgcatattt tggtatcccg agtgaccagt tttcttgggc acagcgcagc gtcctgcgcc
     3601 ttggcgcaga tagggtaccg tgttgtgata ttattataaa caggccaaca tattaaataa
     3661 atagtcttta aatagctcta atgatttcga ggaaatatta gtgacgcgga cgattatttt
     3721 tcaggagcgc ggaacggtac tttgcacgca gaatgctcat attagaatta aagcccgtta
     3781 ggggtcccgg agttccgtag ggatctattt ttagaagaaa cacacaaggt ctaggctata
     3841 gtattaccct agacctagtg tgtttgtgtt ttacaaaaaa aggacaataa gtccgcggtg
     3901 aaaggcgaag tccgtggacg tgagtaatca tctcgtgaga cttattaggt gttctttttt
     3961 gttttgttca aacacacatt tatatatatt gttgttgttg tttgttttgt agtttgtgtg
     4021 tgggcaatgg aattcgtcga tt
//
LOCUS       CruV-379                4049 bp    DNA     circular     24-FEB-2020
DEFINITION  Crucivirus-379 isolate 120_1007_IR2_3297.
ACCESSION   CruV-379
KEYWORDS    .
SOURCE      Crucivirus-379
  ORGANISM  Crucivirus-379
            Unclassified.
REFERENCE   1  (bases 1 to 4049)
  AUTHORS   de la Higuera,I., Kasun,G.W., Torrance,E.L., Pratt,A.A.,
            Maluenda,A., Colombet,J., Bisseux,M., Ravet,V., Dayaram,A.,
            Stainton,D., Kraberger,S., Zawar-Reza,P., Goldstien,S., Briskie,J.,
            White,R., Taylor,H., Gomez,C., Ainley,D.G., Harding,J.S.,
            Fontenele,R.S., Schreck,J., Ribeiro,S.G., Oswald,S.A., Arnold,J.M.,
            Varsani,A., Enault,F. and Stedman,K.M.
  TITLE     Direct Submission
  JOURNAL   Submitted (24-FEB-2020) Biology, Portland State University, 1719 SW
            10th Ave, Portland, Oregon 97201, USA
COMMENT     Bankit Comment: ALT EMAIL:ide@pdx.edu                              
            Bankit Comment: TOTAL # OF SEQS:451                                
            Bankit Comment: GAP: est. length - alignment                       
                                                                               
            ##Assembly-Data-START##                                            
            Assembly Method       :: MetaSPAdes v. 3.12; IDBA-UD v. 1.1.1;     
                                     MEGAHIT v. 1.0.3                          
            Sequencing Technology :: 454; Illumina                             
            ##Assembly-Data-END##
FEATURES             Location/Qualifiers
     source          1..4049
                     /organism="Crucivirus-379"
                     /mol_type="genomic DNA"
                     /isolate="120_1007_IR2_3297"
                     /isolation_source="Water"
                     /country="Norway"
                     /collection_date=2011
     CDS             join(complement(1..291),complement(3747..4049))
                     /codon_start=1
                     /product="putative ORF"
                     /translation="MDWGAYFGIVTLLGRVQKLCFAPKCWPYMQPPQPWLWVGGFLAI
                     IGDLRSMITDLRSIIGRDDRVTFGAKCTIVVRGHCTYRSKKVSPWCEVARVILYLATP
                     PAENFFSAVYHLLLHVVLSGALPPTPPPSRGLPAALCLGYTTRAATVRAAPRVPAWGL
                     LAAYRRGREEGSRYWSYRGARRGRGTGRSGALPLINC*"
     misc_feature    join(4038..4049,1..19)
                     /note="stem-loop"
     misc_feature    1..9
                     /note="nonanucleotide"
     CDS             875..2023
                     /codon_start=1
                     /product="Putative Replication Associated Protein"
                     /translation="MCKQWCYTLNNPSRQADVWLRRIGLDPLQRVVYHVFQREISKTG
                     TLHCQGFICFNTRTRMQTVKALLGGNPHLEVTRGTPNQAADYCKRPEKRHPRHRDFLH
                     EFGVLPVESNGQGQRTDLAAVQAALDGGATSRQLATNDFPTWLRYHKSLDRYRRDFCQ
                     KPRSDKSLIFVFTGATGVGKSAAAYAFKQAFPVPPGSSNSTWFDGYDPDEHLTVIFDE
                     MHGGRCSFTELLRITDEYPMAVNTKGDHLQFKPEAIVFTSNHAVREWYKTESVPDMAP
                     FMRRIDFHWEYYAYPVLEDVGMRPILAAAEACLAEMNPAPPAERVCKFVGLTKCLKGD
                     PEFHPHFSRYMPFVVKTGTTPETVTFDQWYGVVQQAPKAARARPQLWE*"
     CDS             2160..3536
                     /codon_start=1
                     /product="Putative CruV Capsid Protein"
                     /translation="MPATRRRTVTRYAPRRRVYSRPVYASRRIRRVPVRRYTGRGAYQ
                     IRAPRSAAYGRQIGTGVGSLLSLTPARALAPLASTVLGYAGERIGNTVGKYMGWGGYT
                     VKKNTISEGTMPPYMHNSGKTVRHCHREYLGDIITDAVAGAFKLQSFQVNAANAQSCP
                     WFWRIAANFQKYRIHGAVFDFESASGDALTAGNTALGTVIMASNYNCADDNFQTRFDM
                     ENTQYTVSAKPSQSFTHIIECDPAMQTQNSLYTAINGIPSGNTSDNECNWVNFQIATV
                     GMQAASVNIGSLYFKFDIELLQPVSTSANTAYLADWFGGTGNFAPGAPLGTVITNNPN
                     NSLGGDWDSGQIYIFPSGIMQGLFRFTYYYIPADNSDPLALPNVGAFVNCQATTGMWD
                     GTAYTIPAVGTFSNGVAGPGMTATYLIRVTGLGAQFEFIGGTFDATAGGIASVMVEQI
                     DGDFAPPP*"
ORIGIN      
        1 cagtattacc ctggccacct cgcaccaggg agaaactttt ttcgaccgat aagtgcagtg
       61 gccccgcaca acaatcgtgc acttcgcacc gaacgtgaca cgatcatcgc ggccgataat
      121 cgatcttaaa tcggtgatca tcgatcttaa atctccgatt atcgccagaa aaccgccaac
      181 ccataaccat ggttgcggtg gctgcatata aggccaacac ttcggtgcaa aacacaactt
      241 ttgcacacga cctaatagtg ttactatgcc aaaatatgca ccccaatcca ttgagtacga
      301 gtacgacgat gaacccggac agggttacga ggagatctac gaggatgaag acggatttgt
      361 cgccgaggac ggagatgatc ccatcgacga ccgcagtgcc agccctgagc tccgccgaaa
      421 ggcccctctc aagagacacg cagagtctat tgaaatcagc gacgaagacg tcgcagtggc
      481 gttcgaccgt agcattcgaa cccccgcccc ctccgtccgt tatgaagctg gaaagcgtcc
      541 tcgaggagct gtcccagttc ccgagccccc cggacgagta tttgtcgccc ccggcaaatc
      601 agggagatcc cgacctggac aactacctac gcgagcagga gttggagtgg gaacgccgaa
      661 gagaagagcg tcggatatca tccgcaccga ttccgcgccc ctcaggcgta aggctaatcc
      721 ctccaatccc ctcgacggct atgaagacgt ctccccccga gacgtcggct catctagacc
      781 tcaacctctc gacctcgttg aagttgaact tgatgacacc gtacatgccg atgaccgtaa
      841 cccacatgga gtgcccccag ctactcccaa gtctatgtgt aagcagtggt gctacactct
      901 caataacccc agcagacaag ctgatgtctg gctgcggcgt attggtcttg atccacttca
      961 gcgcgtcgtg taccacgtct ttcagcgcga gatctcaaag actggaacct tgcattgcca
     1021 aggttttatc tgctttaaca cccgcacccg gatgcaaact gttaaggcac ttcttggtgg
     1081 aaatccccac ctggaggtta ctcgaggaac tcccaatcag gctgctgact attgcaagcg
     1141 acccgaaaaa cgacatcccc gacaccgtga ctttcttcac gagttcgggg tcttgcctgt
     1201 cgaatccaac ggacaaggac agcgcacgga cctcgcggcc gttcaagctg cactcgatgg
     1261 gggtgccaca agccgtcagc ttgccaccaa cgatttcccg acctggcttc gctaccacaa
     1321 atcgttagac cgctatcgca gagacttctg tcagaagccc cgctctgaca agtctctaat
     1381 cttcgtgttt actggcgcca ccggcgttgg taaatccgcg gcagcctatg ccttcaaaca
     1441 ggcattccca gtccctccag gtagttccaa cagtacctgg tttgacggct atgacccaga
     1501 tgagcacctg acagtcatct tcgatgaaat gcacggtggt cgttgttcgt ttactgaact
     1561 cttacgaatc actgatgagt accccatggc tgtcaatacc aagggtgacc accttcagtt
     1621 caaacctgaa gccattgtct ttacctctaa tcacgctgtg agagagtggt acaagactga
     1681 gtcagtcccc gacatggccc cgttcatgag gaggattgac ttccactggg agtactatgc
     1741 ctacccagtc ctcgaggacg taggcatgcg cccaatactc gcagccgcag aagcttgcct
     1801 cgcggagatg aacccagcac cacctgctga acgtgtgtgt aagttcgtag gacttaccaa
     1861 gtgcttgaaa ggagaccccg agtttcaccc ccacttctct cgctacatgc cctttgtagt
     1921 gaagactggg accaccccgg agactgttac ctttgaccaa tggtatggtg ttgttcaaca
     1981 agcaccaaag gctgctaggg cgcgtcccca actctgggaa tagacctctg ttcccaaggc
     2041 gcgaattggt attaaaaaaa tacttggaaa tttgcgctcg tttttgtcac atttttaaaa
     2101 acggaacact tgcattggta tccgtataac cctttccggc atcacggcac ttgtaaacaa
     2161 tgcctgcaac tagacgccgc acggtcactc gctacgctcc aaggagaaga gtctactcac
     2221 gaccggtcta cgcatcccga cggatccgtc gcgttcctgt acgccgttac accgggagag
     2281 gcgcctatca gattagagcc cctcggtctg ccgcctacgg gcgacaaatc gggaccggtg
     2341 taggtagtct tctctccttg acgcctgcga gagcactagc cccgctagct tcaactgtgt
     2401 tgggctatgc cggagagcgt attggcaaca cagttggcaa atacatgggc tggggtggtt
     2461 acactgttaa gaagaacacc atctcagagg gtaccatgcc tccctacatg cacaacagcg
     2521 gtaaaaccgt tagacattgt catcgggagt atctaggtga tatcatcacc gacgccgttg
     2581 ctggagcgtt caagctccaa agcttccagg tgaatgctgc caatgcgcag tcatgtccct
     2641 ggttctggcg catagcagcc aactttcaga agtacagaat acacggagct gtgttcgact
     2701 tcgagagtgc aagcggtgat gccctcaccg ctggaaacac agcacttggt actgtaatta
     2761 tggcttccaa ttacaactgt gctgatgaca atttccaaac tcgttttgac atggagaaca
     2821 cgcagtacac agtatctgcg aagcccagtc aatccttcac gcatatcatc gaatgcgatc
     2881 ctgctatgca aacgcaaaat agcctttaca cggctattaa cggaatcccg tctggtaaca
     2941 catcagataa tgagtgtaac tgggtgaact tccagatagc tacggtaggt atgcaagctg
     3001 ccagcgtcaa catcggctcg ctgtacttca agttcgacat agaactcttg cagcccgtgt
     3061 ctacttcggc caatactgct tatcttgcag attggtttgg aggtactgga aacttcgccc
     3121 caggtgcacc tcttggtact gtcatcacta acaatcccaa caactcgctt ggtggggatt
     3181 gggatagtgg gcagatctac atcttccctt cagggattat gcaagggctc tttaggttta
     3241 cctactacta cattcctgca gataatagcg accctctcgc tctgcccaat gttggagcct
     3301 ttgtcaactg tcaagctacc actggtatgt gggatggtac tgcctacacc atccctgcag
     3361 ttggaacttt cagcaatgga gtagctggac ctggtatgac agctacctat ctcatccgtg
     3421 ttaccgggct tggagcccag tttgagttca ttggaggaac attcgatgca actgctggag
     3481 gcattgcaag cgtgatggtt gagcaaatcg atggagactt tgccccacct ccttgaacaa
     3541 taaaagcata ttgtgattcc ttattgggcc ccccctatag ggggggtccg gtactcactt
     3601 cgtaagaccg cgggagcgac gtgaggagcg acctcggtct cgcgctaggc cgcagacggc
     3661 gaagccccta attcagcggc acgaaaccag ctaagactat gttttctcgc catcaacaat
     3721 ggcccccgct agggctaaca catcgtctag caattaatta aggggagcgc cccggaacga
     3781 ccagtacctc gacccctcct cgcgccccgg tacgaccagt acctcgaccc ctcctcgcgc
     3841 ccgcggcggt acgccgccaa caacccccaa gccggcacac ggggcgcagc ccgtacagta
     3901 gccgcacggg ttgtatagcc gaggcacagc gccgcaggca agcccctgct aggcgggggt
     3961 gtcgggggca gagcccctga caaaaccaca tgcagtagca ggtggtaaac cgcggaaaaa
     4021 aaattttccg cgggcggggt ggccaggta
//
LOCUS       CruV-380                4056 bp    DNA     circular     24-FEB-2020
DEFINITION  Crucivirus-380 isolate TERNfec_22.
ACCESSION   CruV-380
KEYWORDS    .
SOURCE      Crucivirus-380
  ORGANISM  Crucivirus-380
            Unclassified.
REFERENCE   1  (bases 1 to 4056)
  AUTHORS   de la Higuera,I., Kasun,G.W., Torrance,E.L., Pratt,A.A.,
            Maluenda,A., Colombet,J., Bisseux,M., Ravet,V., Dayaram,A.,
            Stainton,D., Kraberger,S., Zawar-Reza,P., Goldstien,S., Briskie,J.,
            White,R., Taylor,H., Gomez,C., Ainley,D.G., Harding,J.S.,
            Fontenele,R.S., Schreck,J., Ribeiro,S.G., Oswald,S.A., Arnold,J.M.,
            Varsani,A., Enault,F. and Stedman,K.M.
  TITLE     Direct Submission
  JOURNAL   Submitted (24-FEB-2020) Biology, Portland State University, 1719 SW
            10th Ave, Portland, Oregon 97201, USA
COMMENT     Bankit Comment: ALT EMAIL:ide@pdx.edu                              
            Bankit Comment: TOTAL # OF SEQS:451                                
            Bankit Comment: GAP: est. length - alignment                       
                                                                               
            ##Assembly-Data-START##                                            
            Assembly Method       :: MetaSPAdes v. 3.12; IDBA-UD v. 1.1.1;     
                                     MEGAHIT v. 1.0.3                          
            Sequencing Technology :: 454; Illumina                             
            ##Assembly-Data-END##
FEATURES             Location/Qualifiers
     source          1..4056
                     /organism="Crucivirus-380"
                     /mol_type="genomic DNA"
                     /isolate="TERNfec_22"
                     /isolation_source="Tern feces"
                     /country="Canada"
                     /collection_date=2017
     CDS             1..1179
                     /codon_start=1
                     /product="Putative Replication Associated Protein"
                     /translation="MPATQPVDSEDEDDVFEKPKSLKERQAEAQAAVTTTTRVAASKV
                     AAKPTPRSDPALAVRSMNFVFTCNNYTEGDLAFLRDHVASTTKYLMWGKEVSKSGTPH
                     LQGTVIFKNQRTLSAVISNMGSRFHVEVCKDLFASIEYCEKDGDVEEHGVKPVNQKQK
                     GDKEKERWAEILDFAKNGKFDLIDPQVQVLHGNKLQQVRAMHLRGLKHQPTFEQNYWF
                     FGPTGSGKSRAAREDFPDSLVKMLNKWWDGYDSQETVILDDVDPATCERMGHWFKTWA
                     DHYPFPCEIKGAVMNIRPRRIVVTSNYTIEQCFPRPEDYKALHRRFTCVEFGPNGARR
                     QVELQPQGGTVNTFVTPPPFKPTPGLERSPSVVMATATQVVEETDVEISDEDEDGEDE
                     *"
     CDS             complement(1184..2428)
                     /codon_start=1
                     /product="Putative CruV Capsid Protein"
                     /translation="MCDCGNSQAGKYFAKIGGQAGDRLNTWGTGVVSGMQKRIKSWTG
                     LGDYKINYNSLMGSGEPSSFSTHGRGLIIRHKEYLGDVVTGSAGVGQFNVSKFQINPA
                     NLLTFPWLNPIALQHDQYRPRGIIFEFVSTASETSTTASLGSVLFTTQYDVTDPDPIS
                     KAEMMNRAYSNEVKMSDNGAHGVECDPTELQRTLLYCRVIGSNIGDPRDFDMANFYIA
                     TQGGTLPINTIVGSLYVHYEFEFFKQNPFGGLPCKSQVWSTWSATNSAGAGTPINFVQ
                     LSPTLRQGRDLGITFAALSIIFPRNYAGATFLVTGYYQNTTTTATSATQLPILTNCTS
                     STNGLVSSSPLGYWMMSPRVASATNSCAFQILLNITPNINTVAVLAWGGGLANFPSVT
                     VTGLTEMFLSVELISGDYSKLQ*"
     CDS             2483..3055
                     /codon_start=1
                     /product="putative ORF"
                     /translation="MGADDDILSQDRLVRDIIRRRQKEDLREDRRLEAAAERKEAAYQ
                     RIKSLRERTAQAQAATSSYHASKKMAKKSKSKSKSKKASRTNKKIRACEKLLKKKTQF
                     KLLFKKPDGSDVAPSVWVQPKFGHVIFRLQTSGYVTYKSVKNNNDSIDRFVKSHQAKA
                     ANAVVEPSKITGAWDHSMKTFAINYNGVDI*"
ORIGIN      
        1 atgccagcta ctcaacctgt tgatagcgaa gacgaagacg acgtatttga aaaaccgaag
       61 tcgctgaagg agcgccaagc cgaagcccaa gccgctgtga cgacgacgac acgtgtggcc
      121 gcgtccaaag tagcggcaaa gccaactcct cgaagtgatc ccgctttggc cgtgcgaagc
      181 atgaattttg tttttacgtg taacaattac acggaaggag atttggcctt tttacgtgac
      241 cacgtcgcgt caaccacgaa gtatttgatg tggggaaagg aagtgtctaa atcgggaacc
      301 ccgcatttac aagggacagt tattttcaaa aatcaacgca ctttgagcgc agtgatttcc
      361 aacatgggaa gtcgtttcca tgtggaagtg tgtaaggatt tgttcgcctc aatcgaatac
      421 tgtgaaaaag acggagatgt tgaagaacac ggagtgaagc ctgtaaatca aaaacaaaaa
      481 ggagacaaag aaaaggaacg atgggcggaa attttggatt ttgcgaaaaa tggaaaattc
      541 gatctgatcg atccgcaagt tcaagtgctt catgggaaca agttacaaca agtgcgagcc
      601 atgcacttgc gtgggttgaa acaccaacca acgttcgaac agaactattg gtttttcggc
      661 ccgacgggga gcgggaaaag ccgagcagcg cgtgaagatt ttccagattc attggtaaag
      721 atgttgaata aatggtggga tggatatgat agtcaagaaa ccgtgattct tgacgatgtc
      781 gacccagcaa cgtgtgaacg aatgggacat tggttcaaaa cctgggccga ccattatccc
      841 tttccttgtg aaatcaaagg tgctgtgatg aacattcgac ctcgtcgaat tgtggttacg
      901 tcaaattaca cgattgaaca gtgctttcca cgacccgaag attacaaagc gttacatcga
      961 agattcacgt gtgttgaatt cggacccaac ggggcgcgcc gccaagtgga attgcaacct
     1021 caaggtggaa cagtaaacac gtttgtcacc cctccacctt tcaagccaac ccctggattg
     1081 gaacgatccc cttctgttgt gatggccact gcaacgcaag tggtggaaga aacagatgtt
     1141 gagatcagcg acgaagacga agacggagaa gatgagtaat ttcttattgt aatttactat
     1201 aatccccgct tatcaattct acactcaaaa acatttctgt taatcctgta actgtcacgc
     1261 ttggaaaatt agctaaccca ccaccccaag caagaacagc gacagtgttg atgtttgggg
     1321 tgatatttaa taagatttgg aaggcacatg aatttgtagc agacgccacg cgtggactca
     1381 tcatccagta acccaacggg gacgaagaca ccaaaccatt ggtggatgat gtgcaattgg
     1441 taagaatggg caattgcgtt gcagaagttg ccgtcgttgt tgtattctgg tagtaacccg
     1501 tcacgagaaa tgtagcccct gcgtagtttc tagggaaaat aattgataaa gcagcgaaag
     1561 tgatgcctaa atcgcgacct tggcgcaatg tagggcttag ctgcacgaag ttaattgggg
     1621 tgcccgcacc cgcactgtta gtcgcactcc atgtggacca gacttgtgat ttacacggga
     1681 gaccaccaaa ggggttttgt ttgaagaatt cgaactcgta gtgtacataa aggctgccca
     1741 cgatggtgtt gataggtaac gttcctcctt gcgtagcaat gtaaaagtta gccatgtcaa
     1801 aatctctggg atcgccaata tttgatccga taactcgaca gtagagaagc gtacgttgga
     1861 gttcagtagg atcacactcc acaccgtgag ctccattatc cgacattttg acttcattag
     1921 agtacgcacg attcatcatt tcggccttgg agatgggatc tggatcggtt acatcgtatt
     1981 gagttgtgaa taatacgctc ccaagggacg ctgttgttga cgtttcagac gcagttgata
     2041 cgaactcaaa tatgataccc cttggacgat attgatcgtg ttgcaaagca ataggattta
     2101 gccatgggaa agtcaagagg ttagccgggt tgatttgaaa cttggatacg ttaaactgtc
     2161 cgacaccggc ggaaccagta acgacatcgc cgaggtattc tttgtgacga atgataagac
     2221 cccgtccatg agtggaaaac gaagaaggct ctcctgatcc cataagtgaa ttgtagttaa
     2281 ttttgtagtc tcctaaacct gtccaagact tgatacgttt ctgcatgccg gaaacaacgc
     2341 cagtacccca agtattaagt ctatctcctg cttggccacc gatcttcgca aagtatttgc
     2401 ctgcttgaga attcccgcag tcgcacatgt ttgtgcaggt tttttcccaa aaaacgcata
     2461 ggcgaagcca cgcacaaaca caatgggtgc ggacgacgac attctaagcc aagacagact
     2521 tgttcgagat attatccgaa gacgacaaaa ggaagaccta agagaagatc gaagattgga
     2581 agcagctgca gaaagaaagg aagcagctta ccaacgtatt aaaagtctcc gagaaagaac
     2641 tgcacaagcg caagccgcaa ccagttcgta tcacgcctca aagaagatgg cgaaaaaatc
     2701 taaatcaaag tcgaagtcca aaaaagcgtc aagaaccaac aagaagattc gcgcttgtga
     2761 aaagcttttg aaaaagaaga cgcaatttaa gttgttgttc aaaaaacctg atggaagcga
     2821 cgttgccccc tcagtttggg tacaacccaa atttggacat gttattttta ggttacaaac
     2881 ctctggttac gtgacctaca aaagtgtaaa aaataacaac gattcgatcg atcgttttgt
     2941 gaagagtcac caggcgaagg ctgctaacgc agtggttgaa cccagtaaaa tcactggtgc
     3001 atgggatcac tctatgaaaa cctttgcaat taattataat ggcgtcgata tttaaatgag
     3061 taaaattaat taaatatatt cgttgtagtg tttatggtca gtcttgcaca ttactcgtcg
     3121 ggccgacagg cctgttcgtg acaagcactg ataaccactt ctatcaacaa ccgaggcgcg
     3181 gaggcgccga gcacaacgcg ccggaggcac tgttcaccac tatgtactgg ctatcactag
     3241 gtcttgcgta cttacccaac aggggacagt acgagtatta ccaagaccta gttagtcagt
     3301 agtcgccagg ctaacgtcgg cgactactgt ggtcggcggt ggctttgaag tgctcacgtc
     3361 ccatccctga gcactcaaac aaccctgacc gtctttcgag gcgcagccga ggtcaggaat
     3421 caaactcttt gaacgctgaa aactaatact tcgcaagttc ccggccggga acttgcgaag
     3481 tattaccagc aacaaaaaag ttcattcgta aaaacatgcg agcatgtttc gaataaacga
     3541 gtaaaattaa tgaaatataa tttgaccgtt tcgtcagttt caacggcatt acaaaaagca
     3601 tttccaccgc gctttttgga acatgcatca gatgcatgcg tttctggcgg tttcgaacta
     3661 tttttttgct tcgcctacta acacattttg ctcacaaata tttttttgca aaccaaaaaa
     3721 aaagttttga aaaacacaaa aatgtcgaaa aagtcaaaaa cccaaatttt ggnggacgtt
     3781 agtagcgacg aagaagttac ttttgttcct gctcctttag cgcgcgcgct tgaacgtgaa
     3841 caagcaagta agcgaaccag caacgtgttg tttcctcctc tttctcctcg agctcagctt
     3901 attcataaac aacttgctac tgcgaaaaac caagaagaag agcgccgagc gaaacgtatt
     3961 ggacttcgac gtgcaagtgc tattgagcct caaaaagccc ccgctgttgg cgcttatgct
     4021 cgtgcagaag ctgctgaagg acttctccaa ctgaaa
//
LOCUS       CruV-381                4057 bp    DNA     circular     24-FEB-2020
DEFINITION  Crucivirus-381 isolate 120_333_IR1_3296.
ACCESSION   CruV-381
KEYWORDS    .
SOURCE      Crucivirus-381
  ORGANISM  Crucivirus-381
            Unclassified.
REFERENCE   1  (bases 1 to 4057)
  AUTHORS   de la Higuera,I., Kasun,G.W., Torrance,E.L., Pratt,A.A.,
            Maluenda,A., Colombet,J., Bisseux,M., Ravet,V., Dayaram,A.,
            Stainton,D., Kraberger,S., Zawar-Reza,P., Goldstien,S., Briskie,J.,
            White,R., Taylor,H., Gomez,C., Ainley,D.G., Harding,J.S.,
            Fontenele,R.S., Schreck,J., Ribeiro,S.G., Oswald,S.A., Arnold,J.M.,
            Varsani,A., Enault,F. and Stedman,K.M.
  TITLE     Direct Submission
  JOURNAL   Submitted (24-FEB-2020) Biology, Portland State University, 1719 SW
            10th Ave, Portland, Oregon 97201, USA
COMMENT     Bankit Comment: ALT EMAIL:ide@pdx.edu                              
            Bankit Comment: TOTAL # OF SEQS:451                                
            Bankit Comment: GAP: est. length - alignment                       
                                                                               
            ##Assembly-Data-START##                                            
            Assembly Method       :: MetaSPAdes v. 3.12; IDBA-UD v. 1.1.1;     
                                     MEGAHIT v. 1.0.3                          
            Sequencing Technology :: 454; Illumina                             
            ##Assembly-Data-END##
FEATURES             Location/Qualifiers
     source          1..4057
                     /organism="Crucivirus-381"
                     /mol_type="genomic DNA"
                     /isolate="120_333_IR1_3296"
                     /isolation_source="Water"
                     /country="Norway"
                     /collection_date=2011
     misc_feature    join(4044..4057,1..19)
                     /note="stem-loop"
     misc_feature    1..9
                     /note="nonanucleotide"
     CDS             231..1667
                     /codon_start=1
                     /product="Putative Replication Associated Protein"
                     /translation="MENIKSIKKSKKNSKSVKTYEELYEGNKRSEEVDTDGATALVFN
                     TLKTKNPDGTPLTRFNESVEPHVLYCCTLHDPERKWEPILPKYATGMICNPELTSEGS
                     KNYSPEEVELNGGLKQAIPGFHWQILIIYGSTKKSKGVSRYTVRSHMPYGIHVLACRG
                     TWLQNYKYCTKIFSEKNKFTGEYTEGYRTRVPGMEPVMLGDVKYSEDRECLMIQIKHK
                     LDEGASLQSIVKDDKYFTTWAQHHNAVEKYVKMRDSEPPVIKYSLVDFDEAPMDLSKA
                     CVLIGPSGIGKTSWALSHFKCPLFVTHLDDLRKIDVSVHDGMVFDEITFSHLPRETQI
                     FLVEMDQSVSIHLRNSNAKIPRGFKRIFCSNVYPFMSDPYKAIERRVNRYNKLDIKKH
                     LPRIEPEVVVQTTDDEQSTGELDENYWGKDPDINQAKINADSTALASQMDVQFHPFDD
                     SDEDNDDRPVLKRTGAIVKRKFDEFLEK*"
     CDS             1903..2607
                     /codon_start=1
                     /product="putative ORF"
                     /translation="MEDFKQTVGGVFDIMGLPVVEELLYEQGVPFVKNAGKALAAKYL
                     YDKAYEGYYGKDEIEDEPDNFNWTNEDYAKYYKLIEQKKNSNKKHKVDWTSQDQDMIE
                     YKGVPRPPRETKWEDANKTKEEILLQARHKMQKVKQGKSPNLSTLERAALENERQREK
                     SLLRLEGQNVYMSKGAPKRKYDEVIKASGMRQNKSVQGAQKKVDKKYDVKVKYVSPEG
                     FFLLSINYIINFVVFF*"
     CDS             2299..2607
                     /codon_start=1
                     /product="putative ORF"
                     /translation="MQKVKQGKSPNLSTLERAALENERQREKSLLRLEGQNVYMSKGA
                     PKRKYDEVIKASGMRQNKSVQGAQKKVDKKYDVKVKYVSPEGFFLLSINYIINFVVFF
                     *"
     CDS             2639..3751
                     /codon_start=1
                     /product="Putative CruV Capsid Protein"
                     /translation="MPYAYSSKSSKYAKKPYRKSSKKSYKGKASYGKSRKSSFTKQIA
                     PVASGTKYNYTPPSMKTTSNECFVSHCERVGNITQSDIFKLGVVTSLNTTVVNLAINP
                     GLQETFPWLSSIARNYESYCFEELQFEFKTKVNTGINGDITMAMDYDFNDPAPLNTIQ
                     MESWADSVNSAPWQDVTLVAKKQNLRKRKTYFVRDSSVPSVDLYDTGNLYAAVEGQAT
                     AANGNIMGYLYVRYKIKLMTPNLNVPVNAAQGGTIVGTAGYSAALPLGGALGPDPQSQ
                     GLSYVTATGNLSLAQKGDYLLTVFANGPVTAPVISTVLGTITVTTLSISTQAGVSLTA
                     YYIINASTTFAIKWTVTGIPTASALSIVRAPLFSLN*"
ORIGIN      
        1 tagtattacc taggctgcta ctcaccagcc acttgtggct ccaggcgggg gtatttttac
       61 acccgtattt ttttttctta aaaaagtcga cagcgaaaaa aaaagtgtcg gacacaaaaa
      121 ttatggtttt gtgtacatat aaaaaatctg tgtttgtgat ttttttttat tttacctaaa
      181 atatattata aatttttctg ttgtaatggt ggttttcata aaatatcacc atggaaaata
      241 taaaatcaat taaaaagtct aagaaaaatt ctaagtctgt aaagacatat gaagaacttt
      301 atgaaggtaa taaacgttct gaagaggttg acactgatgg tgcaaccgct ttagttttta
      361 atactcttaa aactaaaaac ccagatggta ctcctctaac tcgttttaat gaatctgtgg
      421 aaccacatgt tctttattgt tgtacacttc atgatccaga aaggaagtgg gagcctatct
      481 tacctaagta tgctactggt atgatttgta atccagagtt gacttctgaa ggctcaaaga
      541 attatagtcc ggaagaagtt gaattgaatg gtggtctcaa acaagctata cctgggtttc
      601 attggcagat attgataata tatggttcta ctaagaaaag taaaggcgtt agtcgttata
      661 ctgttcgttc ccatatgcca tatggtatac acgtgttagc gtgtcgtggt acttggttac
      721 agaattacaa gtactgcact aaaatttttt cagagaaaaa taagtttacg ggtgaatata
      781 ccgaagggta tagaacacgt gttccaggta tggaacctgt tatgttgggg gatgtaaagt
      841 attctgaaga tcgtgagtgt ttgatgatac aaattaaaca taaactggat gaaggtgctt
      901 ctttacagtc tatagtaaaa gatgataagt attttactac ttgggctcag catcataatg
      961 ctgtcgagaa atatgttaag atgcgagact cagagcctcc tgtaattaaa tattcacttg
     1021 tggattttga tgaagctcct atggatttgt cgaaggcttg tgttcttatt ggtccttctg
     1081 gtattggcaa gacttcgtgg gctttgtctc atttcaaatg tcctctattt gttactcatc
     1141 ttgatgactt aaggaagata gatgttagtg ttcacgatgg tatggtattt gatgagatta
     1201 ctttttctca tttacctcgt gagactcaga tctttctcgt agagatggat caatcagtgt
     1261 ctattcatct taggaatagc aacgcgaaaa ttcctcgtgg ttttaaaaga attttctgtt
     1321 ctaatgttta tccttttatg agcgatccat acaaagctat tgagcgtcgt gtgaatcgtt
     1381 ataataaatt agatattaaa aaacacttac ctcggataga acctgaggtt gtggttcaaa
     1441 ctacagacga tgaacagtct actggtgaat tggatgagaa ttattggggt aaagatcccg
     1501 atattaatca agctaaaatt aatgcagata gtactgcttt ggcttctcag atggatgtgc
     1561 agtttcatcc ttttgacgat agtgatgaag ataatgatga tcgaccggtt ttgaaaagaa
     1621 ccggcgctat tgttaagcga aaatttgatg agttcctcga aaaataatta atttgtctat
     1681 aaatattttt attacaaaaa taaataatta attgtataaa caatgtctca gtttcacggt
     1741 tctagttttt taactggtat ggatgaacgg tatccttccg tttctggtcc ttccgctgca
     1801 aattatggtc ttggaggatt ttctcatgat gaaagtgatc ataggttttt tttaatttct
     1861 gttaaatatt taactttgta aatatttttt tattatttaa tcatggaaga ctttaaacag
     1921 accgttggcg gtgtttttga tattatgggg cttcctgttg tagaggaact tctctatgag
     1981 caaggagttc cttttgtcaa gaatgctggc aaggccttgg cagctaaata tttatatgat
     2041 aaagcatatg agggttatta cggaaaagat gaaatcgagg atgaacccga taattttaat
     2101 tggactaatg aagattatgc taaatattat aaactaattg aacaaaaaaa aaatagtaat
     2161 aaaaaacata aggttgattg gacttctcaa gatcaagata tgatagaata caagggtgtt
     2221 cctagacctc cccgtgaaac taaatgggag gatgcaaata aaactaaaga ggagattctt
     2281 cttcaagcta ggcataagat gcaaaaggtt aagcaaggta aatctcctaa tctttctact
     2341 ctggaaaggg ctgctcttga gaatgaacgt cagagagaga aaagtcttct acgtttagaa
     2401 ggtcaaaatg tgtacatgtc taagggtgca cctaaacgta aatatgatga agttattaag
     2461 gcttctggta tgcgccaaaa taaatccgtt cagggtgcac aaaaaaaagt agacaaaaaa
     2521 tatgatgtaa aagttaaata tgtgtctccg gaaggttttt ttttactaag cataaattat
     2581 attataaatt ttgttgtttt tttttaaaat ataattatta aatttttatg atacagaaat
     2641 gccttacgct tattcttcaa aatcgtccaa atacgcaaag aaaccttacc gtaaatcttc
     2701 aaagaagagt tacaaaggta aagctagtta tggtaaatct cggaaatctt cttttacgaa
     2761 acaaattgcg cctgtcgctt ctggtactaa gtataattat acgcctcctt ctatgaaaac
     2821 cacttctaac gagtgtttcg tttcacattg tgaaagggtt ggtaatataa cccaatcaga
     2881 tatctttaaa ttgggtgttg ttacttcctt gaataccact gtcgtgaatc ttgcgatcaa
     2941 tcctggtttg caagaaacct ttccttggtt atcgagtatt gctcgtaatt acgaaagtta
     3001 ttgttttgaa gaacttcaat tcgaatttaa aacaaaagtt aacaccggta tcaatggaga
     3061 tattactatg gctatggatt acgatttcaa tgatcctgct cctctcaata caatccagat
     3121 ggaaagctgg gctgattctg ttaattctgc tccttggcag gatgttactt tggttgctaa
     3181 aaaacaaaat ttacgtaaac gtaagacata ttttgttcgc gattcttctg ttccaagtgt
     3241 cgatctttac gatactggca atttgtatgc cgcggttgaa ggccaagcta ctgctgctaa
     3301 cgggaatata atgggttatc tttatgttag atataagatt aaactgatga ctccaaattt
     3361 gaatgtacct gttaatgccg ctcaaggagg tactattgta ggtacagcag ggtattcagc
     3421 tgcattacct ttaggaggtg ctcttgggcc tgatccacag tctcagggat tatcttatgt
     3481 cactgcaact ggtaatcttt ctcttgcaca aaaaggagat tatttactta cagtatttgc
     3541 taacggtcct gtcactgctc ctgtgatcag tactgttctt ggtacaataa cagttacaac
     3601 tctcagtatc tctactcaag ccggagtctc acttacagcg tattatatta tcaacgcttc
     3661 tacaacattt gcgattaaat ggactgtgac tggtattcct acagccagtg ctttgtcaat
     3721 tgtccgtgct cctttatttt cattgaatta aaaaaaataa aattttttta actaaagtta
     3781 aagacttaga gcgccgcagg cacaatgtaa atagttatat gagaaaggtt attatattat
     3841 tattgactct gagcgaagca cgcgtgagcg tgcgtagcat atgagcgccg caggcacggg
     3901 ttactagtta tatcccaaaa aagaaaattt cctaaaaagg aaagtgggta aaaaatagaa
     3961 tatttttcta agtagaaata tttcctaaaa aggaaataaa attctcgatg taatcgagta
     4021 attcgatcta aaaaatagat cgaagcagcc tagtata
//
LOCUS       CruV-382                4058 bp    DNA     circular     24-FEB-2020
DEFINITION  Crucivirus-382 isolate 120_78_SvL2_3298.
ACCESSION   CruV-382
KEYWORDS    .
SOURCE      Crucivirus-382
  ORGANISM  Crucivirus-382
            Unclassified.
REFERENCE   1  (bases 1 to 4058)
  AUTHORS   de la Higuera,I., Kasun,G.W., Torrance,E.L., Pratt,A.A.,
            Maluenda,A., Colombet,J., Bisseux,M., Ravet,V., Dayaram,A.,
            Stainton,D., Kraberger,S., Zawar-Reza,P., Goldstien,S., Briskie,J.,
            White,R., Taylor,H., Gomez,C., Ainley,D.G., Harding,J.S.,
            Fontenele,R.S., Schreck,J., Ribeiro,S.G., Oswald,S.A., Arnold,J.M.,
            Varsani,A., Enault,F. and Stedman,K.M.
  TITLE     Direct Submission
  JOURNAL   Submitted (24-FEB-2020) Biology, Portland State University, 1719 SW
            10th Ave, Portland, Oregon 97201, USA
COMMENT     Bankit Comment: ALT EMAIL:ide@pdx.edu                              
            Bankit Comment: TOTAL # OF SEQS:451                                
            Bankit Comment: GAP: est. length - alignment                       
                                                                               
            ##Assembly-Data-START##                                            
            Assembly Method       :: MetaSPAdes v. 3.12; IDBA-UD v. 1.1.1;     
                                     MEGAHIT v. 1.0.3                          
            Sequencing Technology :: 454; Illumina                             
            ##Assembly-Data-END##
FEATURES             Location/Qualifiers
     source          1..4058
                     /organism="Crucivirus-382"
                     /mol_type="genomic DNA"
                     /isolate="120_78_SvL2_3298"
                     /isolation_source="Water"
                     /country="Norway"
                     /collection_date=2012
     CDS             1..1278
                     /codon_start=1
                     /product="Putative Replication Associated Protein"
                     /translation="MSTQPSVQYETKNTVDFGLEPLESKGKARDWCFTIHDLGWISTI
                     QKWIAEKSGPPELDYIISNYEICPKTRKPHLQGYLELKTGPTTIKNTKRILGCEGAHL
                     EKREARGDKGRALARHYCMKPVKDCKCKHCFGLTKPWREETPTWLEFGEYKEEKAPEG
                     KQGLRTDLLSLRLAVTLGATDHALMYESEEYLTTLCRYPKFLPKLREVYAAKQASEIK
                     YEAKRVIVFEGKSRSGKSSSAIAMAEELGYKTYELQRPTGGGNVWWDGYEGQEHVIVN
                     EMSGAYGLEDMKKLLDAYPYKAQVKGGTVIVTAKLVTMTTNIKIEEWWPKYYEMGLVE
                     PIFNRITERIYIDPLGVWFNIPMEKKLVVPRILKLAEISSLPTMVAAAIPSTKVLNLS
                     GLVLKKIEPEKVSNSIPYPVSPGWGYMGEEKRG*"
     CDS             complement(1306..3105)
                     /codon_start=1
                     /product="Putative CruV Capsid Protein"
                     /translation="MMPKSRYLKLSPGAKRKVKARLSRMGVGSRRSGGAKSAFGRIRG
                     RGDYWTDVGTRAGSSLGSALGSRFGSVGSRIGGRLGGYAGGKLGDYAKTLYKRLTGFG
                     DYKIKTNSIMMGTDPPAFGQVGRGTIIRHREFLGDVISPSVALAFGVSSYPINPAMPV
                     TFPWMSQIACCYEQYKIRGMVFEFKSASGDALTGTNTALGTIVMTTEYNTLNPAFTSK
                     AQMENHEYTTSAKPSTNVLHPIECDPSQTPTNCLYTRQGTPPTTSSDLRMYDMGNFQI
                     AVSGVQGTNVNLGELWVTYDVELLKAQVRSNGSQGGPFADHLRLGPNISITNPFGTAP
                     NLVPGSNNGCTFALPGYLYFPADEFVDRYLVVWECVGSATTLTTAPTLNYGSNVTAQA
                     VWDDDTVSLVTQAAGTSLATRQFWMVVVSVGASANNTNSYLLMNAGTFPTAINHGDCF
                     VTYLPDNIITKPIRDGCVRAPSPDFKQDGESKGEEKEELSDDDDDSIDYEVLFKMLMK
                     QNKKKKAIKPPTESKDEKKTEEDSDTDLDDETINELLKLSKPAIAPSTPGLPTPLLPS
                     TTTTLPIISNPDASATIALIQEQARLYKKTSKK*"
     CDS             complement(3469..3834)
                     /codon_start=1
                     /product="putative ORF"
                     /translation="MVCVLLRFFSPEIFTPYKTNHSGSLMATSNTIAHVLHTMHPQSF
                     PAVYTDAPPAPTYYLVPAEVEVPTQPPSPFVSAMTHHLTHVGTLQGITSAQFLAHLIN
                     HHLIPATYALTNLDMIIYH*"
ORIGIN      
        1 atgtcaacac aaccgtcagt acaatatgaa actaagaaca ctgtagactt cgggttagaa
       61 ccgttagagt caaagggtaa agcacgagat tggtgcttta caatccatga tctgggatgg
      121 atcagtacca tacagaaatg gattgcagag aaatcaggtc cacctgagct agactacata
      181 atctcgaact acgagatctg tcctaaaact aggaaacctc acctccaggg ttatctagag
      241 ctcaagactg gacctacaac aatcaagaat acaaaacgca tcttaggatg tgaaggagca
      301 caccttgaga aaagggaggc taggggtgac aaaggacgtg cacttgctcg ccattattgc
      361 atgaaaccag tgaaagactg taaatgcaaa cactgtttcg gactcacgaa accttggagg
      421 gaagagactc cgacatggct tgaatttggc gagtacaagg aggaaaaggc acccgaaggt
      481 aaacaaggtt taagaaccga tctgctaagt cttaggttag cagtcacctt gggtgctacg
      541 gatcatgcac taatgtatga gtctgaagag tacttaacaa cattgtgcag gtatcctaag
      601 ttcttgccta aactacgtga agtatacgca gctaaacagg ctagtgagat caaatacgaa
      661 gcaaagcgtg taattgtgtt tgagggcaag agtaggagtg gaaagagtag ctccgcaatt
      721 gctatggctg aagagctagg atacaaaaca tacgagttac aacgcccaac agggggtggt
      781 aacgtatggt gggatggtta cgaaggacag gagcatgtca tcgtaaatga gatgagcgga
      841 gcttatgggc ttgaggatat gaagaaacta ctggatgcat atccttacaa agcacaagtt
      901 aaaggaggta ccgttatcgt tactgctaaa cttgtaacca tgaccaccaa tatcaaaatt
      961 gaggaatggt ggcctaagta ctatgaaatg ggcttagtag aacctatctt caatcgtatc
     1021 actgagcgta tctatatcga tccattggga gtgtggttta acatacccat ggagaagaaa
     1081 cttgtagtac ctaggatact aaagttagct gagatcagca gtttaccaac aatggtagct
     1141 gctgccattc caagtacaaa agtgttgaac ctttcggggc tagtattgaa gaagattgag
     1201 ccggaaaagg tatcaaacag tattccttac ccagtgagtc ctggatgggg atacatgggt
     1261 gaagagaaac gtggataaca atatataaga gattatatat acgaactact tctttgaagt
     1321 cttcttgtag agccgtgctt gttcttgaat aagggcaata gtagcactgg catctggatt
     1381 agaaattatc ggtagagtag tagtagtaga ggggagtagg ggagtaggga gcccaggagt
     1441 gctaggggct atcgcaggtt tagataattt gagtagctcg ttgattgtct catcatcgag
     1501 atcagtatca gaatcctctt cggtcttctt ctcatcttta gactccgttg gaggtttaat
     1561 agctttcttc ttcttgttct gcttcatcaa catcttgaac agaacctcgt aatcgatgga
     1621 atcatcatca tcatcagaaa gttcttcctt ctcttctcct ttggactcac cgtcctgttt
     1681 aaaatctgga gaaggagcac gaacacagcc atcacggata ggcttagtaa taatgttatc
     1741 aggaagatag gtgacaaaac aatcaccatg attaatagct gttggaaaag tacctgcatt
     1801 cataagcaag tagctattag tattgttagc agaagctcca acagaaacaa caaccatcca
     1861 aaattgtcga gtagcaagac tagttcctgc agcctgagta acaagagaaa cagtatcatc
     1921 atcccaaaca gcctgagcag taacattaga tccatagttg agagttggag ctgtagtaag
     1981 agtagtggca gaaccaacac attcccatac tacaagataa cgatcgacaa actcatcagc
     2041 tgggaagtac aagtaaccag gaagagcaaa ggtacaacca ttgttagagc caggcacaag
     2101 atttggagca gtaccaaatg ggttagtaat agaaatatta ggaccaagac gaaggtgatc
     2161 agcaaatggt ccaccttgag aaccgttaga acgtacctga gccttgagca attctacatc
     2221 ataagtaacc cataactcac caaggttaac attagtacct tgaacaccag aaactgcaat
     2281 ctggaagtta cccatatcat acatacgcaa gtctgagctt gtagtaggtg gagtaccttg
     2341 tcgtgtgtac agacaattag taggagtttg tgaaggatca cattctatag gatgaagtac
     2401 atttgttgat ggctttgcag aggtagtata ctcatgattc tccatctgag ctttagaagt
     2461 gaaagcagga ttaagagtgt tatattccgt agtcataaca atagtaccaa gagcagtatt
     2521 agtaccagta agagcatctc cagaagctga cttgaattcg aataccatac ctcgaatctt
     2581 atactgctca taacaacaag caatctgaga catccaaggg aatgtaacag gcatagctgg
     2641 attaattgga taagaactca caccaaaagc taaagctact gaaggactaa taacatctcc
     2701 gaggaattct cgatgacgaa tgatggtacc acgacctacc tgaccaaagg caggaggatc
     2761 agtgcccatc atgattgagt tggtcttgat tttgtaatca ccaaaaccag taagccgttt
     2821 gtagagagtc ttagcatagt cacctagctt acctccggcg taaccaccga gacgacctcc
     2881 aatacggcta ccgactgaac caaatcgaga acctagggct gaacctaggg atgaaccagc
     2941 tcgagtacca acatcagtcc agtaatcacc gcgacctcgg atacgaccga aagcggattt
     3001 agcaccaccg gagcgcctag aaccgacacc cattcgggaa agacgagctt taaccttgcg
     3061 tttggctcca ggtgagagct tgagatacct ggacttgggc atcatcgtgg gcgagatgac
     3121 ggtggttttc tacgcaaaac agccatttag gtgacaaaat cacagaattt tgtcaccgtc
     3181 acaaaaagtg ggggggtaat actaggaata ttcaggaata ttcctccccc ccactgattc
     3241 taccctccgg gattttttgt gctgccgcaa gctaggaaat acgcaggaac gtgtattgag
     3301 attagttgac agtttcggta gccgccggac gctaacgcgc cggtctcgtg gcctgcggcc
     3361 acgctacctg tactttacaa cgaccattgt cattctccag agcaacttat cataaacgga
     3421 gataaaatag tcgagatgag tgaattatat actgagtata tagtagatct agtgatagat
     3481 gatcatatct agattagtta gagcataggt tgctggaatc aagtgatgat tgataaggtg
     3541 agcgagaaac tgagctgagg taatgccctg gagagtacca acgtgagtta gatggtgggt
     3601 cattgcagat acaaagggag aaggtggctg agtcggaact tcaacctcag ctggtacaag
     3661 ataataagta ggagcaggag gagcatcagt atacacagcc gggaagcttt ggggatgcat
     3721 agtgtgcaga acatgagcaa tcgtgtttga agtagccatg agtgagcctg agtggtttgt
     3781 tttgtagggg gtgaaaattt ctggagaaaa aaatcgtaga agcacgcaaa ccagacaaat
     3841 tagggagatt ggtttgcgtg agtgagtcta cgaaaaaaaa ttcctaagat tttccagacc
     3901 aatcaaaaca accaaaccaa acaagtgagt gagtgagtga gtgagtctag gattttttat
     3961 tcctaggatt ttccactcac acaaaacaac ctaaatcata atcgtcagta cactgtgaac
     4021 atcgctatag aaactcctta agtgggatct attagaac
//
LOCUS       CruV-383                4064 bp    DNA     circular     24-FEB-2020
DEFINITION  Crucivirus-383 isolate 120_1003_IR2_3297.
ACCESSION   CruV-383
KEYWORDS    .
SOURCE      Crucivirus-383
  ORGANISM  Crucivirus-383
            Unclassified.
REFERENCE   1  (bases 1 to 4064)
  AUTHORS   de la Higuera,I., Kasun,G.W., Torrance,E.L., Pratt,A.A.,
            Maluenda,A., Colombet,J., Bisseux,M., Ravet,V., Dayaram,A.,
            Stainton,D., Kraberger,S., Zawar-Reza,P., Goldstien,S., Briskie,J.,
            White,R., Taylor,H., Gomez,C., Ainley,D.G., Harding,J.S.,
            Fontenele,R.S., Schreck,J., Ribeiro,S.G., Oswald,S.A., Arnold,J.M.,
            Varsani,A., Enault,F. and Stedman,K.M.
  TITLE     Direct Submission
  JOURNAL   Submitted (24-FEB-2020) Biology, Portland State University, 1719 SW
            10th Ave, Portland, Oregon 97201, USA
COMMENT     Bankit Comment: ALT EMAIL:ide@pdx.edu                              
            Bankit Comment: TOTAL # OF SEQS:451                                
            Bankit Comment: GAP: est. length - alignment                       
                                                                               
            ##Assembly-Data-START##                                            
            Assembly Method       :: MetaSPAdes v. 3.12; IDBA-UD v. 1.1.1;     
                                     MEGAHIT v. 1.0.3                          
            Sequencing Technology :: 454; Illumina                             
            ##Assembly-Data-END##
FEATURES             Location/Qualifiers
     source          1..4064
                     /organism="Crucivirus-383"
                     /mol_type="genomic DNA"
                     /isolate="120_1003_IR2_3297"
                     /isolation_source="Water"
                     /country="Norway"
                     /collection_date=2011
     CDS             1..1332
                     /codon_start=1
                     /product="Putative CruV Capsid Protein"
                     /translation="MENKMSVALPYGAHYRRVRGRGAYTYDRPGPWGTYGALAGRVAG
                     RALMGLPGGYVGEKAGRLMHYVGKMLGSGKYHARVGRGRKMKSKGRTRRPRLGSELVV
                     VPSLPSFKANHAYVEITHREYLGDIISSDTLTGGSSNFKVDNYPLQVGSQQTFPWLSQ
                     VVGSQFQSYDIVQCRFDVVSTSASALNSTNTALGVVISAINYDSSDRNYTNRYEMENT
                     NGSVSRAPCQGFSMFVECAKSQKALGGHLYIRHAGVPSGADIKTYDMGRFSVATVGLQ
                     AASVNLGSLYVDYKIRVYKPIVLLPLASAYVLHIRPTAMTAVGAMFGDTRTIVENNMG
                     ATVTSNTITFDRTYLRQGMRFMMTYNGNAATTLLWPSNTPTGFSLIAAFNNGTSTAHG
                     VSNGPSAIRCEIFQVNYAGTQANPTIVLNNGNLVGAFNWADIIFQQMNANY*"
     misc_feature    1014..1035
                     /note="stem-loop"
     misc_feature    1020..1028
                     /note="nonanucleotide"
     CDS             complement(2382..3479)
                     /codon_start=1
                     /product="Putative Replication Associated Protein"
                     /translation="MAEALAEKMWMDDSREHRQYCMVTYNDVVERQKRYANSPLPDEV
                     EYFVGQGEICPTTKRPHLQMFIVFKRAQTFAKAKEIMCDNTVNLRPRRAKNIQDAAGY
                     CTLDKQRDADSIVHGTQWEHGLCPRQGQRNDLRKVVIAVAEGKTIKEVAMIDPATFIK
                     FSRGISTYHDMQSKRTFTEDMKIYFLFGDGATLKSSCIRAKHGRENVGSISSDEKWFD
                     YRGEDVLAIDDPDPILFTKHRSVMLKWLDIEDIGFPIKGGFIRRCCKHIYITANWSPF
                     IVFGSDLPMIRRFNHIEERRIVQEVDDDNSIMKTITYKLKRCGNIKSISEPEFYRCHY
                     PKGLMIPCEPPVIKKEPEFPAENTGGEQPTN*"
     CDS             3532..4023
                     /codon_start=1
                     /product="putative ORF"
                     /translation="MADVIPLGVSANRTNQPSMGNRDPSMRVSGVPVVEAQAENRRLW
                     DLGNVRSDVRADAPASYVPVVEPPREPQNPYTPEQIQSMIIALGFNQAMQMIAMASRN
                     SQPVQAPSVANQYMGTQRVCRPSELEENNFYCAMTCPQCKYVLSLRLGEVSKNEYDAA
                     DDA*"
ORIGIN      
        1 ttggaaaata aaatgtcagt cgctttacct tatggtgctc attacagacg tgtccgcgga
       61 cgaggggctt acacgtatga tcgtcctggg ccttggggaa cttatggagc tctcgcaggc
      121 cgcgttgctg gccgagctct tatgggtctt ccaggcggat acgtcggtga gaaagcagga
      181 cgcttgatgc actatgtcgg caagatgctt ggtagcggca agtatcacgc tcgtgttggc
      241 cgcggacgaa agatgaagag caagggtaga acccgacgtc ctaggctagg aagcgaactc
      301 gtagtagttc catcacttcc aagctttaaa gcgaaccatg cgtatgttga gattacgcat
      361 cgtgagtatc ttggagacat tatttcgtca gatacattga cgggaggttc aagcaacttt
      421 aaggtggata attacccctt acaagtagga agtcagcaga cttttccgtg gttgtctcaa
      481 gttgtaggct cgcagttcca gtcctatgac attgtgcagt gtcggtttga tgttgtttca
      541 acatcagcct ctgcgttgaa tagtacaaat acagcgcttg gcgttgtgat ttcggctatc
      601 aactacgaca gttcggatcg gaactatacc aatcgctatg agatggagaa tacgaatggc
      661 tctgtctcgc gagctccgtg tcagggattt agcatgttcg tagagtgtgc taagtctcag
      721 aaagcattgg gcggacatct gtatatccga catgcgggag ttccttcagg cgccgatatc
      781 aagacatatg atatggggcg tttctctgtc gctacagttg gccttcaagc tgctagcgtc
      841 aatctcggct ctttgtatgt tgattacaag atccgagtgt ataagccgat tgttttgttg
      901 cctttggcta gtgcctatgt tctccatatt cgtcctactg ctatgactgc ggttggcgct
      961 atgtttggag atacaaggac tattgtagag aacaacatgg gtgcgactgt tacatcaaac
     1021 actattacgt ttgatagaac atacctgcgt caaggcatga ggtttatgat gacttacaat
     1081 ggaaatgctg cgacaactct attgtggcct tcaaatacgc cgacaggctt ctcgcttatt
     1141 gcggcgttca ataatggaac atctactgct catggagtgt caaatgggcc gtcggccatt
     1201 agatgcgaga tattccaagt gaattacgca ggaacacaag caaatcctac gattgttctc
     1261 aacaatggca atcttgtcgg cgcattcaat tgggctgata tcattttcca gcagatgaat
     1321 gcgaattatt gaggagtgaa aaacgacgag aaattaaaat atgagacata ttttgcttgt
     1381 ttttatttat aaaatgacta gtgttgaatt ggaggaacta caaatcagat atcttacgag
     1441 ctatgctctg attgagtata tatatggcat attttctagg gttatggaag atatggcata
     1501 tcaagctgtg cgtgagctct ttatccgcgg tcgtggatga ggaaattgaa atatgaaaca
     1561 tattttagtg attgaataat aactgaatga caactgatga tagctgaact atcactgggt
     1621 taaatgtcct tcgttgatta taagtcaaat atcaccaatt atcattgaga tattattaca
     1681 tcactaaaaa atgggggcaa tatttcatgt tcatgagtgt tcatgcatgt acattcctat
     1741 gtacatgcat gaacacgact tccatgatca tgagtgttca tcgttttcat gttcattcat
     1801 gtacactgat gtacatgaaa acatgaacat gactatgcac taactatgcg ataaccattc
     1861 tataactatg ttataactac actactttct tgatatagag gcttgcgctc tctatattta
     1921 caactttttt gccctttgat ttgggcattg ctcagcgtaa gcgtttgcgt atatcgcttt
     1981 tttcggctac acctacattt tttcggcgca tgcgtgcgtc agtagcctgc gccgaaaaaa
     2041 tgtgtagccg tgtataaaaa agcgatatac gcaatcgcag tagcatactg ctcatattca
     2101 aaacagtcaa aaatatccac ttatggctgg tattttggat gttaatatga ccttcttttt
     2161 gggttttgga ctagatatag gacataaatt tttgctaaaa ttaatatgag acacgttagt
     2221 attaccgtgt ctcacatgtg tacaacatgt gtccagaaaa aacatttact gtttttctcg
     2281 tattatttac gcaaatattg aaaatattat gcttgatatc ggtgaaatgc gtggccgacc
     2341 gaagggaggc cacgcatttc actcaagaaa ctctgtttca tttaatttgt gggctgttcg
     2401 cctcctgtgt tttccgcagg aaactcaggt tctttcttga taactggcgg ttcgcaaggt
     2461 atcattaatc ccttgggata gtggcatcta taaaattcgg gctctgaaat agatttgata
     2521 ttaccacatc ttttcagctt gtatgtaata gttttcatga tgctgttgtc gtcatctact
     2581 tcttgtacga tgcgtctctc ttcaatgtga ttgaaccgac gtatcatggg taggtcggat
     2641 ccgaagacta taaatgggct ccagttcgct gtgatgtaaa tatgtttgca gcatctgcga
     2701 atgaaacctc ccttaatggg aaatcctatg tcttcaatgt caagccattt gagcattact
     2761 gaccgatgtt ttgtaaaaag tatcgggtca gggtcatcta tcgctagaac atcttcgccg
     2821 cgataatcaa accatttctc atcagaacta atggagccga cgttctcgcg tccatgtttg
     2881 gctctgatac aactgctttt aagagttgcg ccatcgccga agagaaaata tattttcata
     2941 tcttcagtga atgttctttt agactgcata tcgtgataag tagatatgcc gcgggagaac
     3001 ttgatgaacg tggcagggtc tatcatggcg acttctttga ttgttttgcc ttcggcaaca
     3061 gcaatcacga cctttctgag gtcatttctt tggccttgtc ttgggcatag cccatgttcc
     3121 cattgtgtgc catgaactat gctatctgcg tctctttgtt tatcaagagt gcagtatcca
     3181 gcagcatctt ggatgttctt ggctctacga ggacgtagat taacagtgtt atcgcacata
     3241 atttcttttg ctttagcgaa agtttgtgct cgtttgaaaa cgatgaacat ttgtaaatgt
     3301 ggtctcttgg ttgtagggca aatttcgcct tggccgacaa aatattcaac ttcgtctgga
     3361 agaggactgt tggcgtatct tttttgtctt tcaactacat cattgtatgt gaccatacaa
     3421 tattgcctgt gttcgcggct atcgtccatc cacatcttct cggcaagtgc ttcagccatt
     3481 ttgcggatat aaacatctta ttttatttcc gcttttgcga tagctataaa aatggcagac
     3541 gttattcctc ttggtgtatc agcgaacaga actaatcagc cgtctatggg aaatcgcgac
     3601 ccttctatga gagttagcgg agttcctgta gttgaagcgc aggctgaaaa tcgtaggctt
     3661 tgggatttag gtaatgtgcg atctgatgtg agagcagatg ctccggcaag ttacgtgcca
     3721 gtagtggagc ctccacggga gccacaaaat ccttacactc cagagcaaat tcaatctatg
     3781 attatagcgt tgggctttaa tcaagctatg cagatgattg cgatggcgag cagaaattcg
     3841 cagcctgttc aggcgccgtc agttgctaac caatacatgg ggacgcaacg tgtttgccgt
     3901 ccttcggaat tggaagagaa caacttttat tgtgcgatga cgtgtccgca atgtaagtat
     3961 gtgttatcat tgcgtttagg cgaggtctca aagaatgagt atgatgccgc agacgatgcc
     4021 tgattgttcg tgatttttca tcttaaatat gagacatatt tgta
//
LOCUS       CruV-384                4065 bp    DNA     circular     24-FEB-2020
DEFINITION  Crucivirus-384 isolate BS_216.
ACCESSION   CruV-384
KEYWORDS    .
SOURCE      Crucivirus-384
  ORGANISM  Crucivirus-384
            Unclassified.
REFERENCE   1  (bases 1 to 4065)
  AUTHORS   de la Higuera,I., Kasun,G.W., Torrance,E.L., Pratt,A.A.,
            Maluenda,A., Colombet,J., Bisseux,M., Ravet,V., Dayaram,A.,
            Stainton,D., Kraberger,S., Zawar-Reza,P., Goldstien,S., Briskie,J.,
            White,R., Taylor,H., Gomez,C., Ainley,D.G., Harding,J.S.,
            Fontenele,R.S., Schreck,J., Ribeiro,S.G., Oswald,S.A., Arnold,J.M.,
            Varsani,A., Enault,F. and Stedman,K.M.
  TITLE     Direct Submission
  JOURNAL   Submitted (24-FEB-2020) Biology, Portland State University, 1719 SW
            10th Ave, Portland, Oregon 97201, USA
COMMENT     Bankit Comment: ALT EMAIL:ide@pdx.edu                              
            Bankit Comment: TOTAL # OF SEQS:451                                
            Bankit Comment: GAP: est. length - alignment                       
                                                                               
            ##Assembly-Data-START##                                            
            Assembly Method       :: MetaSPAdes v. 3.12; IDBA-UD v. 1.1.1;     
                                     MEGAHIT v. 1.0.3                          
            Sequencing Technology :: 454; Illumina                             
            ##Assembly-Data-END##
FEATURES             Location/Qualifiers
     source          1..4065
                     /organism="Crucivirus-384"
                     /mol_type="genomic DNA"
                     /isolate="BS_216"
                     /isolation_source="Water"
                     /country="New Zealand"
                     /collection_date=2012
     CDS             1..987
                     /codon_start=1
                     /product="Putative Replication Associated Protein"
                     /translation="MAVARVAQPRKRGWVYTLNNYTAEDEALFSGYVAAEQCVYVCFG
                     REVGESGTPHLQGYVYFRNPKMLMGVKKLFPRAHLEFQRGTVEEAVTYCQKDGDFHEF
                     GERPMSSGDKGEVEKRRWEDARVCLMEGRYTDIPADICFRSWGNMKRYKMDIEDQASK
                     SKLVDSDVLDNYWFYGNPRTGKSRSARKIWPDLYTKQLNKWWDEYRYEDTILIEDIDP
                     KSGAYMATFIKTWTDHYKYPAQYKGGSRSIRPVRFIITSNYSIAEVWPDEPMTVKPLQ
                     ERFKEIYFNTGVPTSVQNMIHAAEAERAAAVESQVSESPAAAAVEALLAISP*"
     CDS             1006..2502
                     /codon_start=1
                     /product="Putative CruV Capsid Protein"
                     /translation="MSVVVRDGSGRFRKRSRVTIQEPAEEVPMDMAVGPSTRDFGTQT
                     ARRRFYRRKKKVVRRYRRRPSVPRYQFTSNGSLSQVIGRGGYFTDALKKGFRAGHDYL
                     KRTVPGGTFAKEFAEFGGRFGAPGRHLGGAIGSGVASIAGFGDYSLTPSGGNMAMLDE
                     GQGIPAFGNMAHGTRVRHREFITDITAVGGAAFTNTSFPLNPGLARTFPWLSSVAQQF
                     DSYQIVGCVFQFVSTSSDITAGGALGSVILATDYDAKDAPYSSKLTMENSQYAVSTKP
                     SCSTIHAIECDPEATAQSILYIRSGVPPSFSDVRLYDMGNFQLATVGLPTTSGNIGEL
                     WVSYDVILYKPQIGNLTGSTSMWTLPTVGLSGPNNYLTGSLIEVGPTYGNLGGTIAGS
                     RFRFPPEVSSGTYLLEYRVVGTSGVFTNSMQFTVTNCTNTPLLWQTAGGAARNYVQQE
                     AGVTATEQYVSHMVTVTSSGASVLYSLGSLPTAAAYTGTFICTKVELP*"
     CDS             2556..2876
                     /codon_start=1
                     /product="putative ORF"
                     /translation="MRSNSVRSFIIDIVGCVMGDTAGMTTMQRWRFMDRKNWLSCNNV
                     LVDLAQAVDRLSVGFAVVQEGVECVRRDQELLRADIRVLQDRVLELGHQKTVLRALQD
                     LSKQ*"
     CDS             2683..3006
                     /codon_start=1
                     /product="putative ORF"
                     /translation="MYLWILRKLLTDFLLDLLLSKKVLNVFVVIRSCCGQISGFFKIV
                     FLSWDIKRPCCVLFRILVNNNIICNVTAVYCVMWITECIVIALLVQLVQSWLGLKGTW
                     IDSRL*"
     CDS             2904..3386
                     /codon_start=1
                     /product="putative ORF"
                     /translation="MRYVDNGMYRYRIVGAVGSIMVRIERYLDRFTFMTPKNKKINLA
                     VGATLDTITCAETYQVLMRLARKAGDDVAQKVLDYMQVTSYPRTGYARYDTEGDPEGH
                     YGPEGFISLYWVPDGDCVYDGALIYNYMYDNEGYRVARLAYNGDIYAITLTGEEYLYN
                     *"
     CDS             3390..3797
                     /codon_start=1
                     /product="putative ORF"
                     /translation="MMVLGSRSDPVLGVWGPWPPWKRVRAAGPLLSGAGQAPALTPDR
                     PGNLKSKEVYSLDAAGPMKAGSVEGRRPGAGHPAVMGAARESLVIVSVSESKLRRFAL
                     ALARNLQSRLVSLSSSLKVILMTVSYDERVIVL*"
ORIGIN      
        1 atggcggttg ctcgtgttgc ccagcctcgt aagcggggct gggtttatac attaaataat
       61 tatactgctg aggatgaggc cttgttcagt ggttatgttg cggcggaaca atgcgtttac
      121 gtttgtttcg gtcgtgaggt gggtgagtct gggactcctc acctccaggg ttatgtgtat
      181 ttccgcaacc cgaagatgtt gatgggtgtg aagaagttgt ttccaagggc tcatcttgag
      241 tttcagcgtg gtactgttga ggaagctgtt acatattgtc agaaggatgg tgactttcat
      301 gagttcggag aacggccgat gtcgagtggc gacaagggtg aagttgagaa gcggcggtgg
      361 gaagacgctc gtgtctgttt aatggagggt cgttatacgg atattcctgc tgatatatgt
      421 ttccgttcat ggggtaacat gaagcggtac aagatggata ttgaagatca agcatctaag
      481 agcaagcttg ttgattccga tgtacttgat aattattggt tttatggcaa tccgcgtact
      541 ggtaaatcgc gttctgcgcg taagatttgg cctgatttgt atacaaagca gttgaacaag
      601 tggtgggatg agtatcggta tgaggatacg atattgattg aagatattga tccaaaatct
      661 ggcgcgtata tggctacgtt tattaagacg tggacggatc actataagta tccggctcag
      721 tacaagggtg gttcgcggtc tatccggcct gttaggttta tcataacttc gaattattcg
      781 attgcggagg tgtggccgga tgagccgatg actgttaagc cattgcaaga acgtttcaaa
      841 gagatttact tcaatacggg tgttcctacg tctgtccaga atatgattca tgctgcggag
      901 gcggagcggg ctgctgctgt tgagagtcag gtgtctgagt ctcctgctgc ggccgctgtc
      961 gaggctttgt tggcaataag tccgtgaata aaatcataag tgtatatgtc tgttgttgtt
     1021 cgtgacggtt ctgggcgttt tcgtaaacgg tcgcgggtga cgatccagga gccggcggag
     1081 gaggttccca tggatatggc tgttggtcct tcgacgagag atttcgggac gcagacggct
     1141 cgtcgtcggt tctatcgtcg caagaagaag gttgttcggc gctatcggcg ccgtccttct
     1201 gttcctcgtt atcagtttac gtcgaacggg tcattgtcgc aagttattgg gcgcggtggt
     1261 tatttcacgg acgcattaaa aaaaggtttt cgtgcggggc acgattattt gaagcgtact
     1321 gttccaggtg ggacgtttgc taaagagttt gctgagtttg gcggccgatt tggggctcct
     1381 ggccgtcatc ttgggggtgc tattgggagt ggtgtagcgt caattgcagg atttggggat
     1441 tacagtttga ctccgagtgg aggcaatatg gcgatgttgg atgaaggtca aggtatccca
     1501 gcttttggta atatggcgca cggtactcgt gttcgtcacc gtgaatttat tacggatatt
     1561 actgctgttg gtggcgctgc ttttacaaat acttcgtttc cccttaatcc tggtcttgcg
     1621 cgtacatttc cctggttgtc atctgtggca cagcagtttg attcgtatca aattgttggt
     1681 tgcgtatttc aatttgtttc tacgtcttcg gacattaccg caggtggtgc tctgggttct
     1741 gttattcttg ccacagacta cgatgcaaag gatgccccat attcgtctaa gttgacgatg
     1801 gagaattcac agtatgctgt ttcaacaaag ccgagttgtt ctactattca tgctatcgaa
     1861 tgtgatcctg aggctactgc tcagagtatt ttgtatattc gtagtggtgt gccgccttcg
     1921 ttttcagacg tacggctgta tgatatgggt aatttccagt tggctactgt cggtcttccg
     1981 actacttctg gaaatattgg tgaattatgg gtttcatatg atgtcatatt atacaagccc
     2041 caaattggca accttactgg gtcgacgtcc atgtggacgt tgcctactgt tggcctttct
     2101 ggtcccaaca attatttgac gggcagtctg attgaggttg gccctactta tggtaatttg
     2161 ggtggtacca ttgctggttc tcgtttcagg tttccacctg aggtatcgag tggtacttat
     2221 ctgttggagt atcgtgttgt tggtacctct ggtgtgttta cgaactctat gcaattcact
     2281 gttacgaatt gcacgaatac tcctctgtta tggcagaccg ctggtggtgc tgctcgtaat
     2341 tatgttcaac aagaagctgg cgttactgcg actgagcagt acgtgtctca catggttacg
     2401 gttacttcaa gtggggcttc tgtgttgtat tcgttgggtt cgttgccaac tgcagctgcg
     2461 tacactggta catttatttg taccaaagtg gagcttccgt gaattgtgtt acaataaaca
     2521 tagggcgtta tttcatatat tgtgtattgt gttaattgcg tagcaactcc gtacggtctt
     2581 tcattattga tatcgttggt tgtgtgatgg gtgacaccgc aggtatgacg acaatgcaac
     2641 gttggaggtt catggatcgc aagaattggt tgtcgtgcaa caatgtactt gtggatcttg
     2701 cgcaagctgt tgaccgactt tctgttggat ttgctgttgt ccaagaaggt gttgaatgtg
     2761 ttcgtcgtga tcaggagttg ctgcgggcag atatcagggt tcttcaagat cgtgttcttg
     2821 agttgggaca tcaaaagacc gtgttgcgtg ctcttcagga tcttagtaaa caataacatt
     2881 atatgtaacg ttacggcggt atattgcgtt atgtggataa cggaatgtat cgttatcgca
     2941 ttgttggtgc agttggttca atcatggtta ggattgaaag gtacttggat cgattcacgt
     3001 ttatgactcc aaaaaataaa aagatcaacc ttgctgttgg ggccactctg gacacgatta
     3061 cttgtgcaga aacttatcaa gttctaatga ggttggcccg caaggctggt gatgatgttg
     3121 ctcaaaaggt gcttgactac atgcaggtta caagttatcc ccgtaccggt tatgctcgtt
     3181 atgacactga aggcgatcct gaaggtcatt atggtcccga agggtttatc tcgttgtatt
     3241 gggtgccgga cggggattgt gtgtatgatg gcgcgcttat ctacaattat atgtacgata
     3301 acgaaggata tcgtgttgct cgattggcgt acaatggaga tatatatgct ataacgctga
     3361 cgggtgagga gtatttatac aactaatttt tgatggtttt aggatcgcgt agcgatcctg
     3421 ttttgggggt atgggggcct tggcccccat ggaagcgggt tagggccgca ggccctttac
     3481 tatctggcgc cggacaggcg ccagccctca cacccgatcg acccggtaat ctcaaaagca
     3541 aggaggttta ttccttggac gcagcgggcc ccatgaaggc ggggtcggtg gagggccgta
     3601 ggcccggagc cgggcacccc gctgtaatgg gagctgcacg cgagtcgctt gttattgtct
     3661 ctgtgtcgga gtcgaagttg aggcgttttg cgttggcttt ggctcgtaat ctccagagtc
     3721 gtcttgttag tctttcgtcg tcgttgaagg tgatattgat gaccgtttcg tacgacgagc
     3781 gcgtcattgt gttgtgacgg ccacggactt gagtcacagt ggccgttgtg ttaattgtga
     3841 catggcgaga atagctccac ggagttcgga cttttgtggg gtataccctc taaaaaccgg
     3901 agctgaccaa taggcgccgc gctagcggcg cgtgcacact gggtctagga aatagtatta
     3961 ccctagacct agtgtgcgtg tgcacttctg tcttgcacct tttggctttt tgtttgtccg
     4021 tgggcgcaat gagtgtgtgg cggtcattgc gttattgatt gtgtg
//
LOCUS       CruV-385                4067 bp    DNA     circular     24-FEB-2020
DEFINITION  Crucivirus-385 isolate 000555_ADNa22.
ACCESSION   CruV-385
KEYWORDS    .
SOURCE      Crucivirus-385
  ORGANISM  Crucivirus-385
            Unclassified.
REFERENCE   1  (bases 1 to 4067)
  AUTHORS   de la Higuera,I., Kasun,G.W., Torrance,E.L., Pratt,A.A.,
            Maluenda,A., Colombet,J., Bisseux,M., Ravet,V., Dayaram,A.,
            Stainton,D., Kraberger,S., Zawar-Reza,P., Goldstien,S., Briskie,J.,
            White,R., Taylor,H., Gomez,C., Ainley,D.G., Harding,J.S.,
            Fontenele,R.S., Schreck,J., Ribeiro,S.G., Oswald,S.A., Arnold,J.M.,
            Varsani,A., Enault,F. and Stedman,K.M.
  TITLE     Direct Submission
  JOURNAL   Submitted (24-FEB-2020) Biology, Portland State University, 1719 SW
            10th Ave, Portland, Oregon 97201, USA
COMMENT     Bankit Comment: ALT EMAIL:ide@pdx.edu                              
            Bankit Comment: TOTAL # OF SEQS:451                                
            Bankit Comment: GAP: est. length - alignment                       
                                                                               
            ##Assembly-Data-START##                                            
            Assembly Method       :: MetaSPAdes v. 3.12; IDBA-UD v. 1.1.1;     
                                     MEGAHIT v. 1.0.3                          
            Sequencing Technology :: 454; Illumina                             
            ##Assembly-Data-END##
FEATURES             Location/Qualifiers
     source          1..4067
                     /organism="Crucivirus-385"
                     /mol_type="genomic DNA"
                     /isolate="000555_ADNa22"
                     /isolation_source="Water"
                     /country="France"
                     /collection_date=2013
     misc_feature    join(4053..4067,1..23)
                     /note="stem-loop"
     misc_feature    1..9
                     /note="nonanucleotide"
     CDS             complement(183..1304)
                     /codon_start=1
                     /product="Putative Replication Associated Protein"
                     /translation="MSILQRGPQAPPPRAIHPCTYNALRALYVPSVISNQQESNKIRR
                     CCVTYNLSKDEATRMAQWKRGLSHTAVKGFVWQLEQGSTRHIQGYVELKHPVTWKALR
                     SWWPGAHLEMAKGNRQQNVRYCSKTNTRVKDTSVAFSSADFLTQASQGRRSDLDKASS
                     AVLAGKTMREIALSTPKTFVQAYRGLAALRAIAIPPRSRSKVTTIHLWGRTGLAKTHG
                     TIQFLELDGPKLTTEQYFIWSPKGGANWWDGYDGQDWVLIDDLDAGKIPMVELLRILD
                     TKGLPYKVPVHGGQVNLVAHNFIVTSNKSIDELYPLAQKGVVGCSLEQQDALKRRMTH
                     TWPLRVRDAIGALPYDAREAATSSWLKKMFGGDADSDEE*"
     CDS             complement(1334..1711)
                     /codon_start=1
                     /product="putative ORF"
                     /translation="MSEFIDDEAECSESDIEESNPDEPCSGLIDDEPQPSDEEFMHTK
                     VLHTLEFESDDEGWARWELRAKRFRLNEDNNAPAAHAREAVMLAAEVVQLLDNHWVNG
                     GRCPKCGGHLNDTDFDHSKCAAQ*"
     CDS             complement(2028..2648)
                     /codon_start=1
                     /product="putative ORF"
                     /translation="MQDASTDPFLSLAGGSLQNVPKGVPPLDPASTNAVSPNPNGGGG
                     GVYVGTAATAALNGLPEGFVALANPLYAGNTVRVATRWMCQNINGTFISCSNAGLDTP
                     TGQGVTVVANDNPSGTPAITNVQTPVPSTSAAAPVVMGAGAVIDVKVPRMGSQVTILG
                     TTYTVTPALFAAGLIGILYAATNLIAPANAKMYLDISCNVLGKGEK*"
     CDS             complement(2065..2370)
                     /codon_start=1
                     /product="putative ORF"
                     /translation="MLERWPRHSNRPRCYCCSKRQPFRHTCYHQRSNAGSKHKCRSAR
                     CHGCRRSDRCKSTKNGITSDHSWHNLHSHTSIVRSRTHRYPLRSNKPHRPCQRKNVP*
                     "
     CDS             complement(2674..3486)
                     /codon_start=1
                     /product="Putative CruV Capsid Protein"
                     /translation="MPAIKKSMAKKKYGNMKTKFKKNATSTPKGRVAKPTARPHQKQR
                     PKYNYNRDAVSVATLGNFTTSSTGTSVRIREREFITDITSGGSLPAPNPQISSFQNNQ
                     FSIDPSDRTTFPWLSQIAQAFDTYKFHSCRFVYKTMSGYISTTTVMGSVFAAIQYDVY
                     NATFGSKGELEQYEGAVSCVPSQSLCIDLQCNKIYLPDTHRYTRVSSEPSVQGDNRLY
                     DVGRLEFGSISCPTPRAVLGELWVEYDVELFQKKLVEATPAYFQAYDNIGVS*"
     CDS             complement(3548..3937)
                     /codon_start=1
                     /product="putative ORF"
                     /translation="MPPLNNFVVPSGQDARWQAQKINAINRFIKGGELFPVFRTWPAA
                     VARLCLKRHLVNRDRYFVLLFLAYNGLSDARIRQIIFMGGAYDNDARRQITWLLTEID
                     GRPNWARQNIQVWDLNERKLVQLPNAY*"
     CDS             3693..4007
                     /codon_start=1
                     /product="putative ORF"
                     /translation="MNMICLIRASERPLYAKNSSTKYRSRFTRCRFKHSLATAAGQVL
                     KTGNNSPPLMNLLIALIFCACHLASCPDGTTKLFNGGIFCFGKMVNVTTLFQLKVKLI
                     KI*"
ORIGIN      
        1 tagtattacc ctacccactt ctgtagctgt agccgtagca ttttttaaat tcatggcagg
       61 tatggcacat acgagtcagg tagggtacat acgagtccgc cgaaggcgga cgagtatgta
      121 tcctatagta cgagtatgtg tcgtaccgga ggaaaaaatt ctacatctac agttttaatg
      181 tactattcct cgtcactatc ggcgtccccg ccgaacattt tcttcagcca gctacttgtt
      241 gctgcttccc ttgcgtcgta tggcaacgct ccgatagcat cgcgcactcg gagcggccac
      301 gtgtgtgtca tacggcgctt aagggcgtct tgttgttcca aggaacagcc aacgacgccc
      361 ttttgagcta gcgggtaaag ctcgtcgatt gatttgttgg aggtcacaat gaagttgtgt
      421 gcaaccaagt tcacttgacc tccatgaaca ggaaccttgt agggaagacc cttggtgtcg
      481 aggatgcgta gcagctcgac catagggatt ttccctgcgt caaggtcatc gatgagaacc
      541 cagtcttgcc cgtcgtagcc gtcccaccaa ttggccccgc cctttggaga ccagatgaag
      601 tattgctcgg ttgttagctt gggaccatct agttcaagga actggatggt tccatgcgtc
      661 tttgctagac cggtgcggcc ccaaaggtga attgtcgtca ccttcgaacg tgagcgagga
      721 gggattgcaa ttgcacgtag cgctgctaga ccccggtaag cttggacgaa ggttttcggg
      781 gttgacagtg ctatttcgcg catggttttg cctgcaagaa cagccgagct agctttatct
      841 aggtcagacc gacggccctg cgacgcttga gttaggaaat cagcggacga gaaggccaca
      901 cttgtgtcct tgacacgagt gtttgtcttt gagcagtagc gaacgttttg ctgacgattg
      961 ccttttgcca tttcgaggtg agcaccaggc caccacgaac gcaaagcttt ccaagtcaca
     1021 gggtgcttca actcgacgta gccttggata tggcgagtgg aaccttgctc cagctgccag
     1081 acaaaccctt tgacggctgt gtgagaaaga ccgcgtttcc attgagccat gcgtgtagct
     1141 tcatccttgg aaaggttgta ggtcacacag cagcggcgaa ttttgttact ttcctgttga
     1201 ttagatatta cagagggtac atacaacgcc cgaagggcgt tgtatgtaca tggatggatg
     1261 gccctggggg gtggagcttg aggacccctc tgtaatatag acagataagt aataaaggga
     1321 ggaccaatgg tctttattga gcagcacact tggaatgatc aaagtctgta tcgttcagat
     1381 gaccaccaca cttggggcaa cgacctccgt tgacccaatg gttgtctaga agctgaacga
     1441 cttcagctgc caacattact gcttcccggg catgggcagc aggagcgttg ttgtcttcgt
     1501 ttaagcggaa ccgcttggca cgaagctccc aacgagccca accctcgtcg tcggattcaa
     1561 actccaaggt atgcaatacc ttggtgtgca tgaattcttc gtcagatggt tgaggctcgt
     1621 catcgatgag cccggagcac ggttcgtccg gattggactc ttcaatgtcc gattcggaac
     1681 attcggcttc gtcatcgatg aattcggaca tttcctgaca attagtttac aatttttagg
     1741 aaagtccgaa tttggttttc ctgacatgtc acctgtcaaa gtgttgtcta aacaatgaca
     1801 gggagtgatg tcatgtcacc cagcctgtca aacaaacaaa tagtcagttt gtttgtttgt
     1861 cgggcattcg aacccgtgac ctcaagtatg agagtcagag gacttaccac ctgagctaag
     1921 cactcgactt gagataaaag gtctcggttt aagttcctat atatatgttg caaatgcaaa
     1981 atggcggcct gtcattttat tgtttgtata tatagtttta actacatcta cttttctcct
     2041 ttgcccagaa cgttgcaaga aatgtcaagg tacatttttg cgttggcagg ggcgatgagg
     2101 tttgttgctg cgtaaaggat acctatgagt cctgctgcga acaatgctgg tgtgactgtg
     2161 taagttgtgc caagaatggt cacttgtgat cccattcttg gtacttttac atcgatcact
     2221 gcgcctgcac ccatgacaac gggcgctgcg gcacttgtgc ttggaaccgg cgtttgaacg
     2281 ttggtgatag caggtgtgcc tgaagggttg tcgtttgcta caacagtaac accttggcct
     2341 gttggagtgt ctaggccagc gttcgagcaa ctaataaaag taccgttgat gttttggcac
     2401 atccaacgcg tggctacacg tactgtgttg cctgcgtaga gtggatttgc aagtgccacg
     2461 aatccttcag gtaggccatt taaagcagct gtagctgctg tacctacgta aacaccgccc
     2521 ccgccaccgt tagggttagg gctgacggcg tttgtggagg caggatctag cggaggaact
     2581 cctttaggta cgttttgcaa agatcctccc gcaagtgaaa ggaacgggtc ggttgatgca
     2641 tcttgcatct gtatgttatt gatagatgac gttttaactt actcctatgt tgtcgtatgc
     2701 ttggaagtat gccggcgtag cctcgacaag cttcttttgg aacagttcga cgtcgtattc
     2761 cacccatagt tctcctagaa ctgctctggg tgtaggacaa gaaatgcttc caaactcaag
     2821 tcgtcctacg tcgtagagac gattgtcacc ttggacacta ggttcgcttg acacacgcgt
     2881 gtagcgatga gtgtctggga ggtagatttt gttgcattga aggtcgatgc acagggattg
     2941 cgaaggtacg cagctaactg ctccttcgta ctgttcaagt tcgccctttg atccaaacgt
     3001 tgcgttgtaa acgtcgtatt ggattgctgc aaacacagat cccatgaccg ttgttgttga
     3061 aatgtaacca gacatggttt tgtaaacgaa acgacatgag tggaatttgt atgtgtcgaa
     3121 agcttgtgcg atctgtgaaa gccaagggaa cgtcgttcga tctgaaggat cgatgctgaa
     3181 ttggttgttt tggaaagatg aaatttgggg gttaggagct ggtagagaac ccccgctggt
     3241 tatgtccgtg atgaattcgc gctcgcgaat gcgaacggac gttccagtag aagatgttgt
     3301 aaaattacca agagttgcaa cagaaacagc gtccctattg tagttgtact tagggcgctg
     3361 tttttggtgc ggtcgtgccg ttggctttgc aacccgcccc tttggtgtgg atgttgcatt
     3421 cttcttaaac tttgttttca tgtttccgta cttctttttt gccatggatt tttttatagc
     3481 aggcattgcg aaaaatggaa atgtgacgac agtgtttcaa ctttattcga cttagtctat
     3541 ttttagatta ataggcgttt ggtaactgta caagtttgcg ttcgttcaga tcccacactt
     3601 gtatgttttg acgagcccag tttggtctgc cgtcaatttc agttaggagc caggtaattt
     3661 gacgtcttgc gtcgttatcg tatgctcctc ccatgaatat gatttgtctt attcgtgcgt
     3721 cagaaaggcc gttgtatgct aagaacagca gcacgaaata tcggtcgcga tttacgagat
     3781 gtcgtttcaa gcacagcctt gctacggcag caggccaagt tctgaagacc gggaacaatt
     3841 ctccgccttt gatgaatctg ttgattgcgt taattttttg tgcttgccat ctggcgtctt
     3901 gtccggatgg tacaacaaaa ttgttcaatg gtggcatatt ttgtttcggt aaaatggtta
     3961 atgtgacgac actgtttcaa cttaaggtaa aattaattaa gatttaattt ggttttgatt
     4021 attaaaagag agcgtcagcc gatatataga tacagaagtg ggtagga
//
LOCUS       CruV-386                4072 bp    DNA     circular     24-FEB-2020
DEFINITION  Crucivirus-386 isolate 120_672_SvL1_3295.
ACCESSION   CruV-386
KEYWORDS    .
SOURCE      Crucivirus-386
  ORGANISM  Crucivirus-386
            Unclassified.
REFERENCE   1  (bases 1 to 4072)
  AUTHORS   de la Higuera,I., Kasun,G.W., Torrance,E.L., Pratt,A.A.,
            Maluenda,A., Colombet,J., Bisseux,M., Ravet,V., Dayaram,A.,
            Stainton,D., Kraberger,S., Zawar-Reza,P., Goldstien,S., Briskie,J.,
            White,R., Taylor,H., Gomez,C., Ainley,D.G., Harding,J.S.,
            Fontenele,R.S., Schreck,J., Ribeiro,S.G., Oswald,S.A., Arnold,J.M.,
            Varsani,A., Enault,F. and Stedman,K.M.
  TITLE     Direct Submission
  JOURNAL   Submitted (24-FEB-2020) Biology, Portland State University, 1719 SW
            10th Ave, Portland, Oregon 97201, USA
COMMENT     Bankit Comment: ALT EMAIL:ide@pdx.edu                              
            Bankit Comment: TOTAL # OF SEQS:451                                
            Bankit Comment: GAP: est. length - alignment                       
                                                                               
            ##Assembly-Data-START##                                            
            Assembly Method       :: MetaSPAdes v. 3.12; IDBA-UD v. 1.1.1;     
                                     MEGAHIT v. 1.0.3                          
            Sequencing Technology :: 454; Illumina                             
            ##Assembly-Data-END##
FEATURES             Location/Qualifiers
     source          1..4072
                     /organism="Crucivirus-386"
                     /mol_type="genomic DNA"
                     /isolate="120_672_SvL1_3295"
                     /isolation_source="Water"
                     /country="Norway"
                     /collection_date=2012
     CDS             1..1161
                     /codon_start=1
                     /product="Putative Replication Associated Protein"
                     /translation="MTVEAFKSDVFVQLLLGEFRALCKGGGRGCFRLECTKREPKLFK
                     LHGDHNWHYQCYLYVGPDVKKRPSQIAETLRAAGLTNIHVQPVSKNAVFSGAAWRYCY
                     NDAKPDNMFVGPAHTTHVLGEDEAFNEKGEVIAKPYDVLSEWKDRTLYPFQRDLETWV
                     NWRFADHNPIVQIYDAEGQSGTTQMFKYLQAAYPSAVLMVNAADRKDMMTITYDHPPM
                     RMYCIDITRMLSKGTSMAEIMSVAESITDGSMMKTKGVNVLRRSQARALVIIKWNSLI
                     DKRLVSAGRMTVYSLHKPTRTLRRISGPSIYFVTKSDVIVKVTDPVMEEDDPEYTRIL
                     AEQTSRGVKRKKPSLDDDTETQRSMPGFKPGEIVEVIRKPSSKKIRVAEPDG*"
     CDS             1313..1825
                     /codon_start=1
                     /product="putative ORF"
                     /translation="MYPRRTRAAPKRRRTYSVKRRTPLKRKRVAYKPSAFRRYGKLAL
                     GAAAAGGLGYLGYRMGYGKLARNAAVYAKRKVQGAYDSYNYGRADDEGDMEMSPMLRF
                     PGNKPYVALQSSNIYPNLNPEPYYNPLVSDFSEAKRPALSWDNLVAAGHKIKQYAQNP
                     YAAAMNDAYS*"
     CDS             1951..3432
                     /codon_start=1
                     /product="Putative CruV Capsid Protein"
                     /translation="MGMGTSIATFGNRGNCVTVRHREYIGDVSSSIAFTNTTYSINPG
                     LATTFPWLSTIAGNFEEYDFKQLVFQFKSTSADALNSTNTALGTVVGATIYNSVNAAF
                     SNKQQMENYEFAKSSKPSEDQVYPVECAHGENPVEQLYIRTSGVPTGADPRLYDLGTF
                     QLATVGSQAAAVVGELWVSYTVELYKPKLDAISDEILSSHWILPTTALMSGAGPYFGT
                     VVPAPVTGSTLNCTLGATTITFPTTVSTGNFIGHYCLRGTTWAQASTLTFAFTSNCQA
                     LNIFTGSTQTASGYVGVGLSSNMIDVTFAVKITGPGAVMTFSGGTAPTPVTSGDLVIT
                     QLNDFVLTNKQKLDKLSRVIHSEDRKNDPAEEARYHIAVKQAMKALDMEDEDESEDEE
                     DGKVEKEEHHRHHMDEEAVHEFLRFQDFMHRMKAAASHSRSGKDAKESKEVEDTEMDW
                     EKPEAPSQKAGETVPAPAALKRSGTKGQAELLKMLQAYQDGVK*"
ORIGIN      
        1 atgacggttg aggcgttcaa gtctgacgtg tttgtccaac tccttctcgg agagtttcgt
       61 gccttgtgca aaggaggtgg ccgcggctgc tttcgactcg aatgcaccaa gcgtgagccg
      121 aagcttttca agctgcatgg cgatcacaac tggcattacc agtgttacct ctatgttggg
      181 cctgacgtta agaaacgtcc aagccagatt gcggagactc ttcgagcagc tggcttgacc
      241 aacattcacg ttcagcctgt cagcaaaaat gccgtgttca gcggagctgc atggcgttat
      301 tgctacaacg atgccaagcc ggacaacatg ttcgttggac cggcgcacac tacacatgtg
      361 cttggcgagg acgaggcttt caatgagaag ggcgaggtta ttgcgaagcc ttacgacgtt
      421 ttatcggagt ggaaggatcg caccttgtat ccgttccagc gtgatctcga aacctgggtc
      481 aactggcgtt ttgcagatca caatcccatc gttcagattt atgatgctga aggtcaatct
      541 ggcacaaccc agatgtttaa gtacctgcaa gcagcatatc catcggcagt gctcatggtc
      601 aatgccgccg accgcaagga catgatgact atcacttacg atcatcctcc aatgcgcatg
      661 tactgcattg atattacacg gatgttatcg aagggtacat ctatggccga aattatgtcg
      721 gtcgctgaga gcattaccga tggctcgatg atgaaaacca agggcgtgaa tgttttaagg
      781 cgttcacagg cccgtgcgct tgttattatc aagtggaatt cattgattga caagcgactg
      841 gtttctgctg gtcggatgac tgtttacagt cttcacaagc caactcgtac tcttcgccgt
      901 atcagtggac cgtcgattta ttttgttact aaatcggacg ttatcgtcaa ggtgactgat
      961 ccggtcatgg aagaggacga tcccgagtac acacgtattc ttgccgaaca aacctcacgc
     1021 ggtgtgaagc gcaagaaacc ttctcttgac gacgataccg agactcaaag atcaatgcct
     1081 ggctttaagc ctggcgagat tgtcgaggtt attcgtaagc cttcgtcaaa aaagatccgc
     1141 gtagcggagc ctgatggcta aaatcagccg cgcacgcctc aaatacaaaa gcccgtccgg
     1201 cgactgagga cagccccgca gggtcccacc aaaacaaact tttgagattt ttgaaactat
     1261 aaaggtcaaa aaagtaacat ttaaaaatta cggtgtcaaa aagtttcgtg tgatgtatcc
     1321 acgtcgaaca cgagcagcac caaagcgccg tcgcacatat tcagtgaagc gtcgaacgcc
     1381 actcaagcga aagcgtgttg cctacaagcc atccgctttc cgtcgttatg gtaagctggc
     1441 gttgggtgct gctgctgctg ggggtttggg ctatcttggt taccggatgg gctatggcaa
     1501 gctcgctcga aatgctgccg tgtacgccaa acgaaaagtc caaggcgcct acgattcgta
     1561 caactatggt agggccgatg acgagggcga tatggaaatg agccctatgc ttcgttttcc
     1621 aggtaacaaa ccatacgttg ctcttcaatc aagcaacatc tatccaaatc ttaacccgga
     1681 gccgtattac aatccgctgg tgtcggattt ttcagaggca aagcgaccag ctctcagctg
     1741 ggacaacctc gtcgctgccg gacacaaaat caagcaatat gctcaaaacc cctacgcagc
     1801 agccatgaat gatgcatata gttagtcgtc cattgaccgt atctactcat tgaattcttt
     1861 tatgtgctgt ttttaggcta tggaaccaag cttcttggtt acggtgatta tcgcaccggc
     1921 cgaaacagct ctcccaccaa aggaggaggc atggggatgg gaacatctat tgctactttt
     1981 ggcaaccgtg gcaactgtgt tactgttcgc caccgtgagt acattggtga cgtgagttca
     2041 tcaatcgcgt tcaccaatac cacctactca attaaccctg gtctggcaac tactttcccg
     2101 tggctttcca ccattgctgg caacttcgag gagtacgact tcaaacaact ggttttccag
     2161 ttcaagtcga cttccgctga tgcgctcaat tcaacaaaca ctgctctcgg cactgttgtt
     2221 ggcgcaacta tctacaactc tgtcaatgct gcgttttcca acaagcagca gatggagaac
     2281 tatgagttcg caaaatcttc gaaaccatcc gaagatcaag tctatcccgt cgagtgcgca
     2341 cacggagaaa atcccgttga gcagctctac attcgcactt ctggtgttcc aactggcgca
     2401 gaccctcgtc tgtacgacct tggtaccttc cagctcgcta ccgttggttc tcaagccgcc
     2461 gccgttgtcg gagaactttg ggtcagctac accgttgagc tgtacaaacc caagctcgac
     2521 gcaatcagcg atgagattct ttcgtcacat tggatccttc caactaccgc cctcatgtct
     2581 ggtgccggtc cctacttcgg cactgttgtt cctgctccag ttactggttc aaccctcaat
     2641 tgcactttgg gcgcaacaac tatcacgttt cctacaaccg tgtcaactgg caattttatt
     2701 ggtcactact gccttcgagg cacaacgtgg gctcaagcat ctacgttgac ctttgctttc
     2761 acaagcaatt gccaggctct caatatcttc actggcagca ctcagactgc ctctggttat
     2821 gtcggcgttg gtctttcgag caacatgatc gacgttactt tcgctgtgaa gattaccggt
     2881 ccgggagccg tcatgacttt ctctggcggc actgcaccaa ctcccgtgac ttctggtgac
     2941 ttggtcatca ctcagctcaa tgactttgtt ttgacgaaca agcaaaagct tgacaagctg
     3001 agtcgagtta tccattctga ggatcgcaag aatgatcctg ctgaagaggc tcgctatcac
     3061 attgcagtga agcaagcgat gaaagcactt gacatggaag acgaagatga atcggaagat
     3121 gaggaagacg gcaaggttga gaaagaggag catcatcgcc atcacatgga cgaggaggct
     3181 gtgcatgagt tcctgcgttt ccaggacttt atgcaccgaa tgaaagctgc agcttcacat
     3241 tctcgatctg gcaaagatgc gaaggaatcg aaagaggtcg aagacactga gatggattgg
     3301 gagaagcccg aggcgccttc ccaaaaggct ggtgaaaccg tgcctgctcc tgctgctttg
     3361 aagcgttctg gcacaaaggg ccaggcagaa ttgctcaaaa tgctgcaagc gtatcaagat
     3421 ggcgtcaaat gattttttga tcgcctttct ttcaaaatca aatttctgat tttccaacgt
     3481 tacaaaacaa atttcatcgg gtattttagc gttagccttt tgacccgttc ataatttgtt
     3541 ttgattttcg ttgacagcaa tccctgtcca gcaggggagc cccccggaag gggcccatgg
     3601 gaaggggtcc gggtgggcac tgctacaggg ttgcccgcgt cgacataaga ctgcggaaca
     3661 tgtgatttca acgttctcca tcagtgtcta attttaccta aaggtttcta ttttttatcc
     3721 taaattaaaa aaattataac ctaaataaaa aacaaaattt tctacctata ctaccaaaag
     3781 ttccagtagt tccatccatc actctccata caatttactg cgacacgcac aaaaaatgta
     3841 tgcggtaacc gcatgttttc cttatagttc caaaaaaaca gtaaggacac agtatgaaaa
     3901 aatggagcgc ggggggagga tgattccaag cgacagctgc ctccccccgc gcgacagcgc
     3961 agaaacggcc acttacacac catatgtgtt taccgtttcc aggactgaag agaagcgcca
     4021 agcttccaac gtccgtcact tctcccttac ttggagctgg ccttccaagg ag
//
LOCUS       CruV-387                4076 bp    DNA     circular     24-FEB-2020
DEFINITION  Crucivirus-387 isolate LSCO_103529.
ACCESSION   CruV-387
KEYWORDS    .
SOURCE      Crucivirus-387
  ORGANISM  Crucivirus-387
            Unclassified.
REFERENCE   1  (bases 1 to 4076)
  AUTHORS   de la Higuera,I., Kasun,G.W., Torrance,E.L., Pratt,A.A.,
            Maluenda,A., Colombet,J., Bisseux,M., Ravet,V., Dayaram,A.,
            Stainton,D., Kraberger,S., Zawar-Reza,P., Goldstien,S., Briskie,J.,
            White,R., Taylor,H., Gomez,C., Ainley,D.G., Harding,J.S.,
            Fontenele,R.S., Schreck,J., Ribeiro,S.G., Oswald,S.A., Arnold,J.M.,
            Varsani,A., Enault,F. and Stedman,K.M.
  TITLE     Direct Submission
  JOURNAL   Submitted (24-FEB-2020) Biology, Portland State University, 1719 SW
            10th Ave, Portland, Oregon 97201, USA
COMMENT     Bankit Comment: ALT EMAIL:ide@pdx.edu                              
            Bankit Comment: TOTAL # OF SEQS:451                                
            Bankit Comment: GAP: est. length - alignment                       
                                                                               
            ##Assembly-Data-START##                                            
            Assembly Method       :: MetaSPAdes v. 3.12; IDBA-UD v. 1.1.1;     
                                     MEGAHIT v. 1.0.3                          
            Sequencing Technology :: 454; Illumina                             
            ##Assembly-Data-END##
FEATURES             Location/Qualifiers
     source          1..4076
                     /organism="Crucivirus-387"
                     /mol_type="genomic DNA"
                     /isolate="LSCO_103529"
                     /isolation_source="Chirominidae"
                     /country="New Zealand"
                     /collection_date=2013
     CDS             complement(955..2343)
                     /codon_start=1
                     /product="Putative CruV Capsid Protein"
                     /translation="MPKRRATSRTRRRVSAPKRRVRASTFRRPAPYRGRGAYSAPKTA
                     ARGTEIGRGIGSLLSYSPKTAAFAPVASALLGKIGGWAGDKIGKYMGWGSYTVRQNSL
                     MVPEGQSPAQMHTSGNYVRVSHREYIGDIYAPGDGSTTYQTFQVNPGNISVFPWLQMQ
                     AMSYQKYKILGAIWEFKSTTGNFSTAAGANPNVGEVIMSTNYNCADPPFTSRSAMENT
                     QYCNSSKPSTSFVHIVECDPSLQAQENLYIAEGGVPRALMSINEANWCQTTISTQSTQ
                     TATGKFQLGSLYLTYDILLIQPIDRSAFVTPTFAGNVGAGVVPGYPLGDTRVLLANPQ
                     NSVKVVLGGFNGDGNNYNTITFPELTQGVYYINCVSSTASAAAAYTAPAYSTFTNCAV
                     AVDVDANNLALNYAAPSNGALTQLWSCAVAIRITGTGIPSLRFGGGAFQSNGVTRIII
                     TQIDQDLLGAMP*"
     CDS             complement(2448..4076)
                     /codon_start=1
                     /product="Putative Replication Associated Protein"
                     /translation="MSFDELSSSSDIPLRRSRPPVGVDLGRSDLIEISSESDEPSPSL
                     DRLRRSIRRLRSTTDGTAERDEALRAYERAFTLHHASEAEDIEDSSEDLDKQPPFHVP
                     PPAGKQLTPRMVEALRRASTSVPPVVDLVDSSHSDDGLLVEPPKPRRPLERQNANVAQ
                     PRDVSPVRNPHGQAPSKPGSMAKDWCYTLNSPSRDDVARLRRISESDPSKVLYHVFQI
                     ERGAAGNLHIQGFICLASRARMSTVKTLLGQAVHLEVRRGTPLQAADYCRDPAKRDPR
                     HAGFLFEYGDLPDPPAGQGARSDLAAVQSLLDNHVPMATVAREHFNTWVKSYKAFDKY
                     VTEYVSEPRKEKSLFFCFTGESGTGKSQAAYAFRDAFTVPPGSSGVAWFDGYDALRHL
                     TVLFDEFSGSRCSWTELLRLTDKYAHTVNTKGSQQQFNPKALVFTSNAEPVDWYPNIP
                     EKLPLTRRIDAHWQYYRRDTKALSPNIMQAVDGLEVANQKRYHAIVCCNKGDPTYHPM
                     VASYERLLLDAEGKQWFVIPAVEEVAAVPLQGLW*"
     misc_feature    3455..3481
                     /note="stem-loop"
     misc_feature    3464..3472
                     /note="nonanucleotide"
ORIGIN      
        1 gtacctcgct ttattttaaa gagggagtct tttgtgaggg gttagtaggc ggtggcacat
       61 tgaactttag tacaatgtgc tcgccttata tacccctcag gcccgacttg ggttatgggt
      121 tgggggttga cgaagtgact gacggttagt agatctagca gatcagactt agcagatcta
      181 gtagatagat tttagcgaat cagacctacc tattcgaatc atcgaatatc gaattaaaca
      241 acccctgttt aattaaatcg aattaaacaa cccctgttta attagtaacc gtcagtcgaa
      301 ttcgaatatt aattcgctaa ttaattcgac cgtttaacgg ctgacgaaag gttagttagt
      361 gaggcgtcct ttccgggggt ccggaaatgg tatcggccgg ccctgcggtc cgaccgctac
      421 cactgcacca gggctttttt acgcggagaa aaaagttttt ccctggtgca gaagtgtcgt
      481 aggtaatact gtttctacga cacttctgtg taattaattg ttaaccgttt aagttttaat
      541 gctggcgcat tacgtggaaa gttaaagtcg cattgcgcgg taagttaaag tcgcctaagc
      601 gtgtgaggat attagctttg ctagcttcgt ggcgctcgct ttgctcgctt gttagctcgg
      661 aagtcgtgct cctcgctccg atcgtacgcg gcgagcctgt tcggctctgc ttccgcgtac
      721 tcctttgctt cgtcgagcag ttaatgcgga acgcgcgtga attccttatc gcacaaagtg
      781 tcatagattc ccgaaatgtc ttaaaatagc gtcatcagtg gggagaaggg ggggagttag
      841 agactaaaat ttgacattct cggcacgttt gatgcattag gtttattaat tcacaattaa
      901 ttatgccatg gtgtcagcgg agaccatggc acactttcgt gcactggtgc gaaattacgg
      961 catagcaccc aaaagatctt gatcaatttg ggtgattatg atacgggtga ctccgttgga
     1021 ctggaaggct ccaccaccaa agcggaggga aggaatgccc gtacccgtaa ttcgaatagc
     1081 gacggcacat gaccagagct gagtcaaagc gccgttgcta ggagcggcat agttgagggc
     1141 caagttgttg gcatcaacat caacagctac agcacaattg gtgaaggttg agtaagcagg
     1201 agctgtgtag gcggcagctg cactggctgt actagaaaca caattgatgt agtagacgcc
     1261 ctgcgtaagc tcggggaagg tgatggtatt atagttgtta ccatcaccat tgaaaccacc
     1321 aagaactacc ttgacgctgt tctgagggtt ggcgaggaga acccttgtat cgccgagagg
     1381 gtagcctggc acgacgccag ccccaacatt gcctgcaaag gtgggagtga caaaggcaga
     1441 acgatcaatg ggttgaatca gaaggatgtc gtaggtgaga tacaaggaac caagctgaaa
     1501 tttgccagta gcggtctggg ttgactgagt agagatagtg gtttgacacc aattggcctc
     1561 attaatgctc ataagagcac gaggcacacc tccctcagca atgtacaaat tctcttgagc
     1621 ttggagagaa ggatcacatt caacaatgtg aacaaaagag gtagaaggct tggaggagtt
     1681 gcagtactgc gtgttttcca tggcagagcg actggtaaaa ggagggtcgg cacagttgta
     1741 gttggttgac atgataacct ctccaacatt ggggttggca ccagcggcag tagagaaatt
     1801 gcctgtagtg ctcttaaact cccagatagc accaagaatc ttgtacttct ggtaggacat
     1861 ggcttgcatt tgaagccaag ggaaaacaga gatgttacca ggattaacct ggaaggtttg
     1921 gtacgttgta gaaccgtcac ctggagcata gatgtcgccg atgtactcac gatgagatac
     1981 acggacgtag ttaccactcg tatgcatttg agcagggctt tgtccttcag gaaccatcaa
     2041 agagttctgt cggacagtgt aggaacccca gcccatgtac ttaccaatct tatcaccagc
     2101 ccagccacct atcttaccga gaagtgcaga agcaacagga gcaaaagcag cagtcttagg
     2161 gctgtaacta agcagagacc caatgcctct gccaatctcc gtcccgcgag cagcagtctt
     2221 cggagctgag taagcaccgc gaccacggta gggtgcagga cggcggaagg tggatgcacg
     2281 gactcgacgt ttcggtgcag atactctgcg tcttgttcgt gaagttgctc tgcgcttggg
     2341 cattggaagt gatcaggttt ggtgattttt gtttgtgaca ataaacttac aagtcaggtt
     2401 taacttcgtt aaattcaaat ttatttgaaa attcaaaaaa ttttaaatca ccaaaggcct
     2461 tggaggggaa cagcagcgac ttcttcgacc gcaggaataa cgaaccattg tttgccttcg
     2521 gcatcgagaa gaagacgctc gtaggaagca accatgggat ggtaggtagg gtcacccttg
     2581 ttgcaacaga cgatcgcgtg gtaacgcttc tggttggcga cctcgaggcc atccacggct
     2641 tgcataatgt ttggtgaaag ggccttagta tcgcgacgat aatactgcca atgggcatca
     2701 atacgtcgag taagagggag cttctcaggg atgttggggt accaatcaac gggctcagca
     2761 ttcgaagtga agaccagggc cttcggattg aactgctgtt gagagccctt agtgttgaca
     2821 gtatgagcat acttgtcagt caaacgaaga agctcggtcc aagaacaacg ggagccagag
     2881 aactcgtcga agagcacggt caagtggcgt aaagcatcgt agccatcgaa ccatgctact
     2941 ccagaagatc cagggggaac tgtaaaggca tctcggaaag cgtaagcggc ttgggacttt
     3001 ccagtgccag attccccagt gaaacagaag aagagggact tctccttcct tggctcggag
     3061 acgtactcgg taacgtactt gtcgaaggcc ttgtaggact taacccaggt gttgaagtgc
     3121 tctcgggcga cagtagccat tgggacgtga ttgtcgagta gagactgcac cgctgcgagg
     3181 tccgagcggg ctccctgccc ggcagggggg tctggcaagt ctccatactc gaaaagaaat
     3241 ccagcatgac ggggatccct cttagccgga tcacggcagt agtcagcagc ttggagcggt
     3301 gtacctcggc gtacctcgag atggactgct tgcccaagaa gtgtcttgac agtggacatt
     3361 cttgctcgtg aggcaaggca aataaagcct tggatatgca agtttccagc ggctccacgt
     3421 tcgatttgga aaacgtggta caagacctta gaggggtcgc tctcactaat acgccgcaac
     3481 cttgccacat catcgcgtga gggagagttg agagtgtagc accagtcttt ggccattgat
     3541 ccaggcttag atggtgcctg gccatgtggg ttgcgcactg gtgacacatc tcttggttgt
     3601 gccacgttag cattctggcg ctccagaggg cggcggggct tggggggctc gacgagaagt
     3661 ccatcatctg agtgggagga gtccacaaga tcgacgacgg ggggaacgga tgtggacgcc
     3721 cttcgaaggg cttcaaccat tcgaggtgtg agctgcttcc ctgccggggg tggaacatga
     3781 aaggggggtt gcttgtcgag gtcctcggag gagtcttcaa tatcttcggc ctccgaggca
     3841 tggtggaggg taaaggctcg ctcgtaggct cgcaacgctt cgtctcgttc ggcggttccg
     3901 tccgttgtag atcgcaatct tcgaatggat cttcgaagtc gatcgagcga aggagatggt
     3961 tcgtcagatt cggaggagat ctcgatgaga tcagatcgtc ccaagtcaac gccgacaggg
     4021 ggtcgagatc gtcgcagggg aatatcggaa gaggaggaga gttcatcaaa agacat
//
LOCUS       CruV-388                4077 bp    DNA     circular     24-FEB-2020
DEFINITION  Crucivirus-388 isolate 120_671_SvL1_3295.
ACCESSION   CruV-388
KEYWORDS    .
SOURCE      Crucivirus-388
  ORGANISM  Crucivirus-388
            Unclassified.
REFERENCE   1  (bases 1 to 4077)
  AUTHORS   de la Higuera,I., Kasun,G.W., Torrance,E.L., Pratt,A.A.,
            Maluenda,A., Colombet,J., Bisseux,M., Ravet,V., Dayaram,A.,
            Stainton,D., Kraberger,S., Zawar-Reza,P., Goldstien,S., Briskie,J.,
            White,R., Taylor,H., Gomez,C., Ainley,D.G., Harding,J.S.,
            Fontenele,R.S., Schreck,J., Ribeiro,S.G., Oswald,S.A., Arnold,J.M.,
            Varsani,A., Enault,F. and Stedman,K.M.
  TITLE     Direct Submission
  JOURNAL   Submitted (24-FEB-2020) Biology, Portland State University, 1719 SW
            10th Ave, Portland, Oregon 97201, USA
COMMENT     Bankit Comment: ALT EMAIL:ide@pdx.edu                              
            Bankit Comment: TOTAL # OF SEQS:451                                
            Bankit Comment: GAP: est. length - alignment                       
                                                                               
            ##Assembly-Data-START##                                            
            Assembly Method       :: MetaSPAdes v. 3.12; IDBA-UD v. 1.1.1;     
                                     MEGAHIT v. 1.0.3                          
            Sequencing Technology :: 454; Illumina                             
            ##Assembly-Data-END##
FEATURES             Location/Qualifiers
     source          1..4077
                     /organism="Crucivirus-388"
                     /mol_type="genomic DNA"
                     /isolate="120_671_SvL1_3295"
                     /isolation_source="Water"
                     /country="Norway"
                     /collection_date=2012
     CDS             1..1368
                     /codon_start=1
                     /product="Putative CruV Capsid Protein"
                     /translation="MGALCISMPAVKKVKKYAKKKVYRKTAVRPSGVVSIRGHGDYEY
                     GNKRNMGPWEKMGRSLGGLAGGAAFGPLGKMVGEKAGSYLHFIGNLFGSGDYVKSVDT
                     VKRNTLISSQTPQFGNSSKNTVHIRHREFLGDIYSSATVGAFNLQDFPINPGKFITFP
                     WLSQVCGSSFQQYRINGMVFEFRSMSADALNSTNTALGSVIMATDYDSKDVLFTTKQQ
                     MENTEFGVSCKPSACMIHPIECARNQTTVSELYIRAFEVPTGADVRLYDMGRFQIATV
                     GMQAASVNLGELWISYDITLFKTIEQVPNYITPVAQYSFTGVDATHATGTVQTSIVDQ
                     IGLTFSYSGGTSYVHFPYNMRVGTMIDMVYAVTGTTTALVGVPDLLESNGFVPWANYI
                     AVPYPASATSDYRATTHTFKYDGTGTPALPPTIAIAGGVVPTAITAANFTAAVVSSNL
                     TSLSN*"
     misc_feature    1309..1334
                     /note="stem-loop"
     misc_feature    1317..1325
                     /note="nonanucleotide"
     CDS             complement(2660..4015)
                     /codon_start=1
                     /product="Putative Replication Associated Protein"
                     /translation="MTTKKSTVAKLIKKLTKKTVDSGSADLDSTKLKNKIESIGKSAQ
                     GTPIIVPKDGTQGGGVILDSPPKKAILKKAVPKKEPIKKKAKAKPEKRIRDKRPRNWC
                     WTHYDYDDVAWLNHADIRYYKFGDEICPDTGRKHMQGWMQLHVGRDLTYLKKHFHNET
                     HWEECKGSSEKNEEYVGKDGIISTKGKFIKFSGQRTDLDKVIERIQFNEYDKFDSSYI
                     KFGKNIETLLTLKKKQDSYEKAKKEHLELTKDGLLPNQKLWIKLVLEQDNRQILWIAD
                     CDFISSIKSKCIKGGGAGKSACADELSFNHGACHIENAAKKDIAYYYNEEPIVCFDFS
                     RTEEDKINYTAIEALKNGRIFSAKYESGIKRFSKPKIIVFANMLPKMEMFGDEKDALS
                     EDKLHILHYEGRKLVKEYKPISASDFNKDIVNNKVDKPLVKKTRQIFNLEDDLNMDDM
                     F*"
ORIGIN      
        1 atgggtgcgt tatgtatatc aatgccagca gtaaaaaaag ttaagaaata tgcaaaaaag
       61 aaggtctatc ggaagacagc agtgcgtcct tccggtgttg taagtattag aggtcatggt
      121 gactacgaat acggaaataa gcgaaatatg ggtccttggg aaaagatggg tcgttccctt
      181 ggaggacttg ctggaggtgc tgccttcggt cctttaggta agatggtagg agagaaagca
      241 ggctcatatc ttcatttcat aggcaatctt tttggatcag gtgattatgt taaatcagtt
      301 gatactgtga agcgcaatac tttgattagc tcgcagaccc cccaatttgg gaactcctct
      361 aagaatactg ttcatattcg tcatagggag ttccttggag atatatattc ttctgctaca
      421 gtaggagcat ttaatctcca agattttccg attaatcctg gaaagtttat aacttttcct
      481 tggctttctc aggtatgtgg aagttctttc cagcaataca ggattaacgg aatggtgttt
      541 gaatttagaa gtatgtctgc agatgcactc aattcaacaa atacagcttt aggttcagta
      601 attatggcaa cagattatga ttctaaagat gtattgttta caactaaaca acaaatggaa
      661 aacactgaat ttggtgtttc gtgtaaaccc tcagcgtgta tgatacatcc tatcgagtgt
      721 gctcggaatc aaacaaccgt ttccgagctt tatatccgag cttttgaggt tccaacagga
      781 gccgatgtta ggttgtatga tatgggtcgt tttcagattg caactgtagg aatgcaagct
      841 gcaagcgtaa atttgggtga attgtggata agttacgata taaccctttt caagacaatt
      901 gaacaggttc caaattacat aactccggtt gcacagtact cttttactgg tgttgatgca
      961 acacatgcaa ctggtacggt tcagactagt atagttgatc aaataggttt aaccttttcg
     1021 tactccggtg gtacatcata tgtacatttt ccatataata tgcgagttgg tacgatgata
     1081 gatatggtat acgctgttac aggcactaca actgctttgg ttggggttcc tgatttgttg
     1141 gaaagcaatg gatttgtccc atgggcgaat tatattgctg ttccttatcc agcttcagct
     1201 acatcagatt atcgtgctac gacacataca tttaaatatg atggtacagg aacccctgct
     1261 ttgcctccta ctatagcgat agctggtgga gttgttccaa ctgcaataac tgcggctaat
     1321 tttacagctg cagtcgttag ttcaaatctt acttctttaa gtaattaact aatgcttttt
     1381 ttagaagttt caaatgagat tgataatgta agaggatcat tttgttctat tacataaaaa
     1441 aatattatct atttgtattt tatataaatg ggaatatttg ataatttgat aacgatcgga
     1501 cctgatacgt ctaagattaa ttctgagact aaatgtcata ctaataaaaa gcacacatat
     1561 caacataatt gttcatgtta tgtctgtgac tataagcgtg aaatggttag atgtgcatgt
     1621 aaacaatgtt gtcgaaatcg tgtgaataac actattcata gattaaagag tcaacgagtt
     1681 tatacaaata aatggaatca gggaattgat tcaatttaaa aagcatcgca atctactcaa
     1741 gcggtacgcc tctgttccca tgttgcgatg gcttatgtgt ttacacataa ctcaaactaa
     1801 agtttatttc gcggaaagtg cgatagttgc ttaagcaaag cgcaaatgat gcggtgatga
     1861 ccttggtcgt tgccgataat catgatcttt ccgcgagtat ccttttaagg atacgataaa
     1921 taaatacaat tctttgtttt aaaatgaaag cgtgctgagg gagactttta tggctcaatc
     1981 agaacattca atgcgttagg ttccggtgcg ttaggtaata atgcgttagg atacaatgcg
     2041 tcaggctttc aatttaaaat gcccggttaa tcaactaatc tatcgattat ttaccgggct
     2101 acttttcttt tgataagaaa gaaattcaaa ataccgtagc aatgcgttag gttacaaaat
     2161 accgtagcaa tgcgttaggc aaataattcg ttaggttagc aaatagtgag tattcaattc
     2221 ataatatatt ttataattta atttttcaaa tataatttaa taccaatgcg ttaggttaca
     2281 aaataccgta gcaatgcgtt aggcactctg tgcgttagga aacaattata ttgtaacgtt
     2341 atattgataa ctttacaata tgttttataa ttcaaattct caacactatc cttaatctat
     2401 tccataaatc caatttaatg gaaaaacaat gataagcgag aatgcatttt aacaaaaata
     2461 agaaatgacg ccgcagattt ccgtagataa aattaagaac cgcaatacac ggttttgatt
     2521 ttatcatccg gctctaagtc tagtcattca tactatttct ttaatttttt ttaaaatact
     2581 aattaaaagt gacgataacg aatattatct caatacacat atttagatga atatgagagg
     2641 taacgtgaac ttaattagtt taaaacatat cgtccatatt taaatcgtct tcgagattaa
     2701 atatttgacg agtttttttt actaaaggtt tatcaacttt attgttgaca atgtctttat
     2761 taaaatccga tgcactaatc ggtttgtatt cctttactag ttttctacct tcataatgta
     2821 gaatatgcaa tttgtcttca ctcaatgcat ctttttcatc tccaaacatt tccatttttg
     2881 gtaacatgtt agcaaaaact ataatttttg gttttgagaa gcgtttaatt ccgctctcat
     2941 acttagctga aaatattcta ccatttttta aagcttcaat tgcagtgtaa ttgattttat
     3001 cttcttcagt tcttgaaaag tcaaaacata caatcggttc ttcattgtaa taatatgcta
     3061 tatctttttt agcagcattt tcaatgtgac atgctccgtg attaaatgat aattcatccg
     3121 cacatgccga ttttcctgcc ccacctcctt taatacattt agatttgatg gagctaatga
     3181 aatcgcaatc agctatccat aatatctgac gattatcttg ctctaatact aatttgatcc
     3241 ataatttttg attaggtaat aacccatctt tcgttaattc taaatgttct tttttagctt
     3301 tttcatagct atcttgcttc ttttttaaag taagtaaagt ttcaatgttt tttccaaact
     3361 tgatatatga agaatcgaac ttgtcatatt cattgaattg aattcgttcg ataactttat
     3421 ccaggtcagt tctttgacct gaaaatttga taaatttacc ttttgttgat atgattccat
     3481 cttttcctac atattcttca tttttttcac ttgatccttt acattcttcc caatgggttt
     3541 cattgtggaa atgtttcttt aaataagtta aatctctacc tacatgcaat tgcatccagc
     3601 cctgcatatg tttacgtcct gtatcaggac aaatttcatc tccaaattta taatagcgga
     3661 tgtctgcatg gttaagccat gcgacatcat cataatcgta atgtgtccaa caccaattac
     3721 gaggtctttt atctcgtatt cttttttcag gtttagcttt agcttttttc ttaataggtt
     3781 cctttttagg aactgctttt ttaagtatag cttttttagg tggcgaatcc agtattaccc
     3841 cgccaccttg agtcccatct tttgggacga taattggggt gccttgtgca ctttttccaa
     3901 tggactcaat tttatttttc aacttggttg agtccaaatc agcagaccct gagtccacgg
     3961 tttttttagt gagtttcttg atgagtttgg caacagtgct cttttttgtg gtcatcgaac
     4021 ttgtagagtg aggtcttgag ataacagtat gttatagtca accacaaaag ttttttt
//
LOCUS       CruV-389                4087 bp    DNA     circular     24-FEB-2020
DEFINITION  Crucivirus-389 isolate SR1_25507.
ACCESSION   CruV-389
KEYWORDS    .
SOURCE      Crucivirus-389
  ORGANISM  Crucivirus-389
            Unclassified.
REFERENCE   1  (bases 1 to 4087)
  AUTHORS   de la Higuera,I., Kasun,G.W., Torrance,E.L., Pratt,A.A.,
            Maluenda,A., Colombet,J., Bisseux,M., Ravet,V., Dayaram,A.,
            Stainton,D., Kraberger,S., Zawar-Reza,P., Goldstien,S., Briskie,J.,
            White,R., Taylor,H., Gomez,C., Ainley,D.G., Harding,J.S.,
            Fontenele,R.S., Schreck,J., Ribeiro,S.G., Oswald,S.A., Arnold,J.M.,
            Varsani,A., Enault,F. and Stedman,K.M.
  TITLE     Direct Submission
  JOURNAL   Submitted (24-FEB-2020) Biology, Portland State University, 1719 SW
            10th Ave, Portland, Oregon 97201, USA
COMMENT     Bankit Comment: ALT EMAIL:ide@pdx.edu                              
            Bankit Comment: TOTAL # OF SEQS:451                                
            Bankit Comment: GAP: est. length - alignment                       
                                                                               
            ##Assembly-Data-START##                                            
            Assembly Method       :: MetaSPAdes v. 3.12; IDBA-UD v. 1.1.1;     
                                     MEGAHIT v. 1.0.3                          
            Sequencing Technology :: 454; Illumina                             
            ##Assembly-Data-END##
FEATURES             Location/Qualifiers
     source          1..4087
                     /organism="Crucivirus-389"
                     /mol_type="genomic DNA"
                     /isolate="SR1_25507"
                     /isolation_source="Water"
                     /country="New Zealand"
                     /collection_date=2012
     CDS             1..1773
                     /codon_start=1
                     /product="Putative Replication Associated Protein"
                     /translation="MNTNVSNLVNSLIDDDLEEVPGTADIQNKGIWRLNRAKILLTYK
                     THVEKEWLKNHIREKAKRPEAKIYVSHEIGKSGYPHTHAAVDFGTSKINSRNQRLFDI
                     GEMNCRLINPAIHPNIKGINPNTADWVRVLKYITKEDEATRAEANEAGEFEEKKSVVK
                     GVMNCKSLQEAFENHVERPSDVMGIKCLYDNTRIVPYTAEDMNFTPDRPWMKKLLDMT
                     QGKPRGRKIIWICDRVGNMGKTVLAKWLHLSSDGLWASVKHLETSRDASTIIYGLLKN
                     GWKQHGITIDLPRGSSDHKNIYRWLEDLSDGHITATKNDGANVFFHPPHVVVLANWYP
                     QIGNLSLDRWKIYNITPDSDMIKKSFAEVRKDVGEGGLANLDLSKLPKYPKTWGMTNG
                     RPWYEPAPHKPIVKEIIANPIQPCTIIMEDEEPILTIASARLTEQISSIASERLTYTE
                     PVQMKLCDVRPPPSQREEVESVEWKTESNEDEYEYEEMNMGGDEFGPDYTYDHDSFDS
                     SEERRYNEIWDKAEKQEPLSAYKGPLSTQRLPQISTPSRVEGIPDNINIQESQHPRNA
                     PPKATLGALRRPTSRSGRRGFTLF*"
     misc_feature    1648..1681
                     /note="stem-loop"
     misc_feature    1662..1670
                     /note="nonanucleotide"
     CDS             complement(1812..3182)
                     /codon_start=1
                     /product="Putative CruV Capsid Protein"
                     /translation="MPARRAVVPYRRRVYRRRPYYPRLRPMALTGYGDYRRRKAPVVR
                     RKAPARSGFRPSKYASQMSALGHIAGTALAGPMGGLAGHVGGAALAHGIKALTGFGDY
                     TVKKNVFSPGAPPSIVNRNLPGGAVCIRHKEYLGDIISSSNANTFNLQSFSINAALET
                     SFPWLAQLAANFTSYQFEGLLFEYRTMSADALNSVNTALGQVIMATQYDPVLPNFATK
                     AEMENTEYSQSVKPSESCVHLIECAPSANVLSHLYTREGAVPAGQDQRFYDLGNFQIA
                     TNGLQGTSVNLGELWVSYQVCLYDPIMWSALGNTQQYAHFNNVTGVSNSVPLGTSNLT
                     PTSGSTLAATINSAGTIITLPPIAYRVTYIMMVSWFGSSTAITYPTITNSNLTNLNIF
                     FGNTSFSTAFPQSGATCTQCSSWKTYVTPGNGTSSSVTFSTGGTLPSSPTAIDIFILQ
                     IPNVSN*"
     CDS             complement(3297..3665)
                     /codon_start=1
                     /product="putative ORF"
                     /translation="MPSLSTSAQRCVRCGLFLYPMWMLCGCLLCLIYFLFFFNFSPDV
                     DAVRMPSLSTSAQRCVRCGCYVHSVFLQMWLSMWMPSPPTFIHVRVILAQRCVRCGCL
                     CGCLPHLLSFTCALYWRSGV*"
ORIGIN      
        1 atgaacacga acgtctcaaa cctcgtaaat tcgttaatcg acgacgactt agaagaagtg
       61 ccaggtacgg ccgatatcca aaataaagga atttggagat taaatcgggc caagatactc
      121 ctgacatata agacgcacgt agagaaggaa tggttaaaga accatatccg cgagaaagcg
      181 aagcgaccag aggcgaagat atacgtatcc cacgaaatag ggaaaagcgg ctatccacac
      241 actcacgcgg cagtagactt cggaacatca aaaataaact caagaaatca gcgtctcttt
      301 gacatcgggg aaatgaactg tagactcatt aatcccgcga tacaccctaa cataaaggga
      361 atcaatccga acacagcaga ttgggtaaga gtactaaagt acatcacgaa agaagacgaa
      421 gcaactagag ctgaggcaaa tgaagcagga gaattcgaag agaaaaaaag cgtagtcaag
      481 ggagtaatga actgtaaatc attacaagaa gcatttgaga accacgtaga acgaccaagc
      541 gacgtaatgg gtatcaaatg tctctacgac aacaccagga tagttccgta cacagctgaa
      601 gacatgaact tcacacctga cagaccctgg atgaagaaat tgctcgacat gacccaagga
      661 aaacctagag gacgtaagat catctggata tgcgaccgag taggaaatat gggaaagacg
      721 gtattagcta aatggctaca cctatcgagc gacggactct gggcatcagt taaacatcta
      781 gagacgagta gagacgcctc aaccatcatc tacgggctct tgaagaatgg ttggaagcaa
      841 cacggcatca ctatcgactt acccagagga tcgagcgacc acaaaaatat atatcgatgg
      901 ctagaagatc tctcagacgg gcatatcaca gcaactaaga acgatggagc gaacgtattc
      961 ttccatccac cacacgtagt tgtattagcg aactggtatc cacaaattgg aaatctctca
     1021 cttgacagat ggaagatcta taacatcaca ccagattcgg acatgataaa gaagagcttc
     1081 gcagaggtga ggaaggacgt aggagaagga ggattagcaa acctagacct ctcaaaacta
     1141 ccaaagtacc caaagacatg gggaatgaca aatggaagac catggtacga acctgcacct
     1201 cacaaaccaa tagtaaaaga aataatagca aatccgattc aaccatgcac aatcataatg
     1261 gaagatgagg aacctatctt gaccatagcg agtgcacgtc tcacggaaca aatctcgagt
     1321 atagcaagcg aaaggctcac atacacagaa ccagtacaaa tgaaactatg cgatgtcaga
     1381 ccacctccat cacaaaggga agaagtagaa tctgtagaat ggaaaactga aagtaatgaa
     1441 gatgagtatg aatatgaaga aatgaatatg ggaggagacg aattcgggcc tgactatacg
     1501 tacgaccacg attcattcga ctcctcagaa gagcgaaggt ataatgaaat atgggataaa
     1561 gcagaaaaac aagaaccgtt aagtgcatat aaagggccgt taagtacaca gaggctaccc
     1621 caaatatcta cccctagcag ggtagaaggg attcctgata acattaatat acaggaatcc
     1681 cagcaccccc gaaacgcacc cccgaaagcg actctaggag ccttacggcg accgacaagt
     1741 agaagcggaa gaagaggctt cacactattc taaacgaaaa atctcgtatc gaacgataca
     1801 agaataaaaa attaattaga gacattaggg atctggagaa tgaagatatc gatagcggta
     1861 ggagacgatg gaagagttcc cccggtactg aaggtaaccg aagacgatgt accattaccc
     1921 ggagtcacat aagtcttcca cgaagaacat tgagtacaag tagcacccga ctgggggaaa
     1981 gcggtactaa acgaagtatt gccgaaaaag atattaagat tcgtcaaatt agaattagta
     2041 atagtaggat aagtaatcgc ggtagaagaa ccaaaccaac tcaccatcat tatatacgta
     2101 acacggtacg cgataggagg aagagtaata atcgtacctg cagaattaat agtagcagca
     2161 agagtagaac ccgaagtagg agtcaaatta gatgtaccaa gaggaacact attcgaaact
     2221 cccgtaacgt tattaaaatg ggcgtattgt tgagtattgc cgagagcaga ccacataatc
     2281 ggatcgtaca agcagacttg atacgagacc cacaactctc ccagattgac agatgtaccc
     2341 tgaaggccat ttgtagcaat ctggaaatta ccaagatcat agaagcgttg atcttgacca
     2401 gcagggactg caccctcacg agtatagaga tgagaaagta cattagcaga aggagcacac
     2461 tcgatgagat gaacacacga ctcagaaggc ttaacagact gagagtattc ggtattctcc
     2521 atctcggcct tagtagcaaa attaggaaga acaggatcgt actgagtggc cataataacc
     2581 tgaccaagag cagtattcac agagttcaac gcatccgcgg acatcgtacg atattcgaag
     2641 aggagaccct cgaattgata agaggtaaaa ttagccgcaa gctgagcgag ccaagggaac
     2701 gaagtctcga gagcggcatt gatagagaag gattgaagat tgaaggtatt agcgttggat
     2761 gaagagataa tatcaccgag atactcctta tggcggatac acacagcacc accagggaga
     2821 ttccggttaa cgatagaagg aggagcacca ggggaaaata cattcttctt gaccgtatag
     2881 tcaccaaacc cagtaagggc tttgattcca tgggcaagag cagctccacc aacatgacca
     2941 gctaaaccac ccataggacc agcaagagca gtaccagcaa tatgacctaa agcggacatt
     3001 tgactggcat acttggaagg gcgaaaccca gaacgagcag gagctttacg acgaacgaca
     3061 ggagctttac gacgacgata atcgccatat cccgtaagag ccatggggcg taaacgagga
     3121 taatatggac gacgacggta aactctacga cgataaggta caacggcacg acgagcgggc
     3181 atttgaagca gtaaatataa aaataaatta gtgatccact cgctcggcca ttcggcactc
     3241 gcgacccaac agggaaaaaa taaacagggg aaggcatcca cataggcaac cacatcttac
     3301 acaccgctgc gccagtataa cgcgcacgtg aatgaaagta ggtggggaag gcatccacat
     3361 aggcaaccac atcttacaca ccgctgcgcc agtataacgc gcacgtgaat gaaagtaggt
     3421 ggggaaggca tccacataga caaccacatc tggagaaaaa cagaatgtac ataacacccg
     3481 catcttacac accgctgcgc cgatgtagac agggaaggca tccgcacagc atccacatct
     3541 ggagaaaaat taaagaaaaa taaaaaataa atcagacaga gaaggcatcc gcacagcatc
     3601 cacatcggat atagaaaaag tccgcatctt acacaccgct gcgccgatgt agacagggaa
     3661 ggcatccgca cagcatccac atctggacga acgttggcta ccgtgcagat gataggattt
     3721 tgagatatac ccacctgctt gccccttcgg ggacgtcagg acaaggatag cgttggctat
     3781 gcactgcgtg agcgtctatc tctaaaatcg cactatcgaa agtaggcagt taaactcgga
     3841 caatcgacca cgtactaaat ccagcgcaaa cccctggcgc tgacgctaag cactaataaa
     3901 aaggggattt acgcgtcacg agggtcaaaa ctcactttac gaagtgggaa tgtaaatcga
     3961 ggagattaaa cgagtaaaaa tggcgctagc gatcgagcgc aaaaaatcga gcgccaaccc
     4021 gatcgagcgc aaaaaaaata aaagtagcgc ataagcgatt ttattcgcat atagaaagaa
     4081 gtagtaa
//
LOCUS       CruV-390                4094 bp    DNA     circular     24-FEB-2020
DEFINITION  Crucivirus-390 isolate 120_657_SvL1_3295.
ACCESSION   CruV-390
KEYWORDS    .
SOURCE      Crucivirus-390
  ORGANISM  Crucivirus-390
            Unclassified.
REFERENCE   1  (bases 1 to 4094)
  AUTHORS   de la Higuera,I., Kasun,G.W., Torrance,E.L., Pratt,A.A.,
            Maluenda,A., Colombet,J., Bisseux,M., Ravet,V., Dayaram,A.,
            Stainton,D., Kraberger,S., Zawar-Reza,P., Goldstien,S., Briskie,J.,
            White,R., Taylor,H., Gomez,C., Ainley,D.G., Harding,J.S.,
            Fontenele,R.S., Schreck,J., Ribeiro,S.G., Oswald,S.A., Arnold,J.M.,
            Varsani,A., Enault,F. and Stedman,K.M.
  TITLE     Direct Submission
  JOURNAL   Submitted (24-FEB-2020) Biology, Portland State University, 1719 SW
            10th Ave, Portland, Oregon 97201, USA
COMMENT     Bankit Comment: ALT EMAIL:ide@pdx.edu                              
            Bankit Comment: TOTAL # OF SEQS:451                                
            Bankit Comment: GAP: est. length - alignment                       
                                                                               
            ##Assembly-Data-START##                                            
            Assembly Method       :: MetaSPAdes v. 3.12; IDBA-UD v. 1.1.1;     
                                     MEGAHIT v. 1.0.3                          
            Sequencing Technology :: 454; Illumina                             
            ##Assembly-Data-END##
FEATURES             Location/Qualifiers
     source          1..4094
                     /organism="Crucivirus-390"
                     /mol_type="genomic DNA"
                     /isolate="120_657_SvL1_3295"
                     /isolation_source="Water"
                     /country="Norway"
                     /collection_date=2012
     CDS             1..1233
                     /codon_start=1
                     /product="Putative Replication Associated Protein"
                     /translation="MRMRNLSRLPSSILWGRMRFLLTRLKVRVHSYKVADLWISVLLC
                     TDAIIMSLFVDDECSVASAGTGCTSTLSISTSSSDARSSASGVVEFGECGHVGSVKSR
                     CWVFTLNNYTVSEEAALVAVECTYLVFGHEVAPDTGTLHLQGYLVFKNRVRLKTCKLI
                     NARAHWLPAKGDSEKNFTYCTKSDVDGFHEHGKRPRTRRACSALGGRANADRYVKARV
                     DAAAGNYEDIPADLFIRHRCAFKGIRMDYLTSRDVGDLDVLDNHWLYGPSGTGKSRYA
                     RSEFPGIYSKMLNKWWDGYEDHTHVLVEDVGPVHEQWITHFLKIWSDHYAFLAESKNV
                     TLKIRPKVIVVTSQYPIEGIFKDPETVAALKRRFKCTRFRPSLLAASHCDWAANICED
                     GVGVVAPVVERIGDNFFI*"
     CDS             complement(2352..3881)
                     /codon_start=1
                     /product="Putative CruV Capsid Protein"
                     /translation="MVLTRSSTKRIAASPLYNSNNRSRPNTYKAFRNAQTQTVWQRPS
                     TGQINQSQMTRKLKTWNNRTKHPRYYGRGDYRSVFKSLGRGIQSAGRALIPPGTFKSF
                     GQKAGAYGGGLLGSSYGPAGTVVGGMAGGSLGQLAGDKFSKLVGFGDYEIKSNSLMDL
                     PMGSQVASFGNMSNATVVKHREFIQNIVTPANPTAFNNVPISLNPGLRSVFPWLAALA
                     GNYQEYQFIGCVFEFRSLSSNSASSLPLGSITIASNYDVADPPYADKRQMQNSQFCVG
                     GKPSEGLIHPIECDPTVTFVPIKYTRTGASAPSTDIRLYDHVLVQIATEGLPSLAGEI
                     IGELWVTYEIALYKPQLGIRAALRDHYYGTTATVGAITDTAEFGANASSLSPRGGEYG
                     GLGTTLTNTGGITFPAGTSPGLYEVSFSITGAAGFLASVMVFTGSTNITLAAYYVGGT
                     AAQIPSTNTALATTRHTVLAIFEVLNPLTTAETITVSAPFNAPGADYDLQIAALPQNQ
                     I*"
ORIGIN      
        1 atgcgcatgc gcaatctctc aaggttgcca tcatcgatct tatggggcag gatgcgattt
       61 ctcttgacaa ggctgaaagt tagggttcat tcttataaag ttgcggactt atggatttcg
      121 gtgttgcttt gcaccgacgc aatcatcatg tcgttgttcg ttgatgacga gtgttctgtt
      181 gcttctgctg gtaccggttg tacgtctact ctatccatat ccacgtccag ttctgacgcg
      241 cgttcgagtg cgtctggtgt cgtggagttt ggtgagtgtg ggcatgttgg ttccgtcaag
      301 tctcggtgtt gggtgtttac tttgaacaat tataccgttt ccgaggaagc tgcgctggtt
      361 gctgtcgaat gcacgtatct tgtgtttggg cacgaagttg ccccggacac gggtacgttg
      421 catttgcaag ggtatctggt gttcaagaac cgtgttcgtt tgaagacctg caagctgatc
      481 aatgcgcgtg cgcattggtt acctgcgaaa ggcgattcgg agaagaattt tacgtattgt
      541 acgaagagcg atgtggatgg atttcacgag catgggaagc gtccgcggac ccgcagggcg
      601 tgttccgctt tgggtggtcg cgcgaatgcg gatcgttacg tgaaggcgcg tgtggacgct
      661 gccgctggta attacgagga tatccctgct gatttgttca tcagacatcg atgcgcgttt
      721 aagggcattc ggatggatta tttgacatct cgagatgttg gtgatcttga tgtgctggat
      781 aatcattggc tctatggtcc ttccggtact gggaagtctc gttatgcgag aagtgagttt
      841 ccaggcatat attccaagat gctgaacaaa tggtgggatg gttacgagga tcacacccat
      901 gttttggttg aagatgttgg tcctgtccac gagcagtgga taacccattt tctcaagatt
      961 tggagtgatc attatgcttt tttggctgag tcaaaaaatg tcactctcaa gattcgtccg
     1021 aaggttattg tggttacctc gcagtatccg attgagggca tcttcaagga tccggaaaca
     1081 gtcgccgctc tcaagcggcg ttttaagtgt acccgttttc gcccatcgtt gttggctgct
     1141 agccattgcg attgggctgc taatatctgt gaagacggtg tgggtgtggt tgctcctgtt
     1201 gtcgagcgga ttggcgataa tttttttatt taaaacaaaa ccaaggctaa tgtctggtta
     1261 cctggtttac cctctacgca ccggctcacg ggggtctaga actcgtgagc tttatgaatc
     1321 gtttggaagt acaagagagc tgcagatctt tgtatttccc ggattcattg gttggtgtgg
     1381 ttttggaatg gttttgtatt gccaactccg cggtgtgaat atcgattatg gggcaagcat
     1441 acatacctaa accctacaaa cgcacacaac attgggcttt tgcttttgcc cttagcggca
     1501 gcgtccgctt tgtttgtacg tccgtctttc ggggtgtcgc acatatagtg ttgtatatgt
     1561 ctttcgaggg cttatgtgtt tagcgcggta ggtttagccc ggggtccccc ggagggggag
     1621 ggctaaacct aaagcggtaa accatagccc tctttaaggg acattgataa ccttgttatc
     1681 ttagggttta gggtacaccc atcctactat tatattgaat tctgaaaacg agggcccccg
     1741 cgggggggcc cgaagttttc agcgttaacc ctacaaacgc acatatactt tttttgcagt
     1801 tgcactgctt ttgggctcct agagggacgg ggggggggtc ccgcgtagta ttaccctcta
     1861 ggagctaaag ggccaagggc caaacggtcg gaagggccgt atttacatag taaaaagttg
     1921 ttttgggtgt tggcccactg ttcgttgtgg gccaagcagt ccaaaggtcc aaagggtcca
     1981 tacgtagtgt ggctattttg ggttgtccca taagtccatt gctgttgggc cactgtatat
     2041 gtattctgca tatacagtgg ctgtgtaatg gcatctcaag atccaagtgt tccaagtggt
     2101 tgttacgttc gcgacaagaa tgggcagttt gccaagcacc ctcctaagta tccttgccgc
     2161 gattgcggta agtggatgat gagccctggg gtttgtgtaa tgtgcaaggc ttcctgttca
     2221 acatcgagct atcgtggttg atgtatatat tgcataaaaa cccctgtggg gaaaagcttt
     2281 attgtgtagc gatgttgttc ctccggattc gtgctcggta cacgcccgta aggcaaagct
     2341 gtattttgtg tttagatttg gttttggggc agtgctgcga tttggagatc gtagtctgct
     2401 ccaggtgcgt tgaagggcgc actgacggta atcgtttccg cagttgttag cggattgagt
     2461 acttcgaaga tcgctaggac tgtgtggcgc gtagttgcga gtgccgtgtt tgtggaaggg
     2521 atttgggctg ccgtgccgcc tacgtagtaa gcggctaggg tgatgttggt acttcctgtg
     2581 aataccatta ctgaagctag gaagcctgct gcgccggtaa tgctgaaaga tacttcgtac
     2641 agcccggggg atgttcccgc agggaatgta attcctcccg tgttagtcag tgtagtgcct
     2701 aagcctccgt attcgccgcc gcgcggcgat aaggaggagg catttgcgcc gaactcagcg
     2761 gtgtctgtaa tggcgccaac cgtggcggtg gttccgtagt agtggtccct tagggccgct
     2821 cggatgccta gctgcggttt gtatagcgcg atttcatagg tgacccaaag ttcacctatg
     2881 atttcgcctg ctagcgaagg tagtccttcg gttgctatct gtacgagtac gtggtcgtat
     2941 agtcggatat cggtgcttgg cgcgctagcg cccgtccgtg tatatttgat tggtacgaat
     3001 gtgacggttg ggtcgcattc aatcggatgg atgagtcctt ccgatggttt accgcctacg
     3061 cagaattgcg agttttgcat ctgtcgtttg tctgcgtaag gcgggtcagc aacatcgtag
     3121 ttgctcgcga tcgtaatgct gcctaaaggg agcgaacttg cgctgttgga tgagagtgat
     3181 ctgaactcga agacgcaacc aatgaattgg tattcttggt agtttcccgc gagagcggct
     3241 agccacggga acactgagcg gagtccaggg tttaatgaga ttgggacgtt attgaaggcg
     3301 gtcggattgg ccggcgtgac tatgttttgt atgaattcac ggtgtttgac aaccgtggcg
     3361 tttgacatgt ttccgaacga tgcgacttgg gaccccattg gtaggtccat gagtgagttg
     3421 gatttaattt cgtagtcccc gaagcctacc aatttgctga acttgtctcc ggcgagttgc
     3481 ccgagacttc ctccggccat gccacctacg acggtaccag cagggccata cgaggaacct
     3541 agtaggccgc cgccgtaggc gccggctttt tgcccgaagg atttaaaagt tcctggtggg
     3601 atgagtgctc gtcctgcgga ttggattccg cggccgagtg acttgaacac tgatcggtaa
     3661 tcgcccctgc cgtagtagcg ggggtgtttc gttcggttgt tccatgtttt cagtttgcga
     3721 gtcatttgcg actgatttat ttgtccggta ctcggtcgtt gccaaacggt ttgggtttgt
     3781 gcgttgcgaa acgctttgta tgtgtttggc cgtgatcgat tgtttgaatt gtacagcggc
     3841 gatgcagcaa ttcttttagt cgagctgcgt gttagaacca tcacttttgt taatgagcgt
     3901 tgtcatgtcg tttgcttcct ttatagtcga tgctgtattg tccaaggagg gcacggtatc
     3961 tgagagactt gatcatttgc agagtatttt ggacaaggtt aatgtggaga ttgaggagtt
     4021 gcgtagcgct atcaagcaac ggttggttcc tcctgctctc aaggcgcagg cgcgtatgac
     4081 gtgtggttcg ttgt
//
LOCUS       CruV-391                4115 bp    DNA     circular     24-FEB-2020
DEFINITION  Crucivirus-391 isolate 001074_virusbaton.
ACCESSION   CruV-391
KEYWORDS    .
SOURCE      Crucivirus-391
  ORGANISM  Crucivirus-391
            Unclassified.
REFERENCE   1  (bases 1 to 4115)
  AUTHORS   de la Higuera,I., Kasun,G.W., Torrance,E.L., Pratt,A.A.,
            Maluenda,A., Colombet,J., Bisseux,M., Ravet,V., Dayaram,A.,
            Stainton,D., Kraberger,S., Zawar-Reza,P., Goldstien,S., Briskie,J.,
            White,R., Taylor,H., Gomez,C., Ainley,D.G., Harding,J.S.,
            Fontenele,R.S., Schreck,J., Ribeiro,S.G., Oswald,S.A., Arnold,J.M.,
            Varsani,A., Enault,F. and Stedman,K.M.
  TITLE     Direct Submission
  JOURNAL   Submitted (24-FEB-2020) Biology, Portland State University, 1719 SW
            10th Ave, Portland, Oregon 97201, USA
COMMENT     Bankit Comment: ALT EMAIL:ide@pdx.edu                              
            Bankit Comment: TOTAL # OF SEQS:451                                
            Bankit Comment: GAP: est. length - alignment                       
                                                                               
            ##Assembly-Data-START##                                            
            Assembly Method       :: MetaSPAdes v. 3.12; IDBA-UD v. 1.1.1;     
                                     MEGAHIT v. 1.0.3                          
            Sequencing Technology :: 454; Illumina                             
            ##Assembly-Data-END##
FEATURES             Location/Qualifiers
     source          1..4115
                     /organism="Crucivirus-391"
                     /mol_type="genomic DNA"
                     /isolate="001074_virusbaton"
                     /isolation_source="Water"
                     /country="France"
                     /collection_date=2013
     misc_feature    join(4109..4115,1..22)
                     /note="stem-loop"
     misc_feature    1..9
                     /note="nonanucleotide"
     CDS             151..1779
                     /codon_start=1
                     /product="Putative CruV Capsid Protein"
                     /translation="MSRKRQLESSSSSSNTKVKLETQPEIEQAFGGDPLDIDENRFDQ
                     KMNDGKQATPRVWLARGDYAKQQAMAGKRGYYMRADGTAFKRKTKRKYGKSRKGSRSM
                     GPSGVYKKTGFITLRGRGDYAVGGASGLGQSVFRPGAFASVGSRLGGYFGKWGESLGS
                     WAGSKLAGLVGFGDYKLNENSLVPLDMGTPVPSFDNISNAAIVTHREYIQDIIEPASN
                     AGAFTLTNFNINVGLARTFPWLSQLADNFDQYRLLGCVFEFKSTSSPINNTAGGGLAL
                     GTVVLATDYDSVDNNYSSKLQMENSQYCMSGKPSCDILHPIECAPALSTLNVLYTRTG
                     VVPSGKDQRMYDLGNFQIATVGIPNNTAAQTLGELWVTYQVALLKPQLNTGLVAGTIP
                     QTHFIVPVTTISGGNYFGTSTLTTSVNAEAGSNIACSLSTGGVITFPNQMIGMYCVRL
                     QWTGGSTTLTNAIGFSTGSNINFPNYDAKDSRSSSGVTAGAVGTTQCVWVYINFISGL
                     TTTGNTLTVNGGTLPTSLLTCDVWIAEMNSQIVT*"
     CDS             complement(2167..3384)
                     /codon_start=1
                     /product="Putative Replication Associated Protein"
                     /translation="MEDADPLHDPRLEVLSREVPDPKNEEEGKRFRFQKKLIFLTYSQ
                     CGRYKVTRELVRDRLLKYGAPLKYYIAQENHADKQGIHIHALWWYKAKPDFKNCRQLD
                     VNGCHPNWGNVIGQRGGFKGLVRYLRDDCDTGKKKKSRADGGIDSTPLTYHLDEIEPL
                     DMDDYTHAQYPKAKAGYLLKLHDQAKANEPLPTFPITFHGGGHNQEYQLVDPDKGGKN
                     RSWWIMAPSGWGKSEWIQDTLGDKLVFFAGADKETRWEGYEKEKIVIFDDIIPTWADM
                     SQMLQKCRFVGQPVPGKTRYNRVFRQKGCNLSFIVLSNKTIEQAYDVCPDLWPQIKQR
                     FTEIICDPSISYMHMREMKEVEAEEKKRQEKEMEQVYIDMNDKQGAYDHHHGPDGACE
                     CHPHNSVVRYNSL*"
     CDS             complement(3461..3994)
                     /codon_start=1
                     /product="putative ORF"
                     /translation="MAFVFHPRSFFIIKMSCFIDSAAEEEDHTINPFEVFNINEDIKG
                     LDALDLAFIEQDEMQNHSDFISNDSEPFDSVSMYHALDNEREFKVPAPKAAPHPKKAR
                     RSKPIVIEDSNSPPPMDDDVVEVVKPPKKAKGKALKTKKDPVPRKARGPYKKKPKVAK
                     AHPRTFFDLTSDQEGSC*"
ORIGIN      
        1 aaataatatg ggtttttttt ttgttgtctt agcagatttt tgaaaatgaa attttcctcc
       61 aattcctcca aaacctataa tattatatag gttttggtta agattttcct aagtcaaaaa
      121 aaaaatattt tttttttcac ttcatttttt atgagtcgta aacgacaact tgagtcttcc
      181 tcaagttcct cgaatacgaa agtcaagctc gaaactcaac ccgaaattga acaagcattt
      241 ggtggtgacc ccctcgacat tgacgaaaac cgctttgatc aaaagatgaa cgatggaaaa
      301 caagcaacac cccgtgtctg gcttgcacgt ggagattacg ccaaacaaca ggcgatggca
      361 ggaaaacgtg gatattatat gcgtgcagac ggcacagcat ttaaaagaaa aactaaacgc
      421 aagtatggta agtcgcgaaa gggatcgcgc tcaatgggcc catcgggcgt ttacaagaaa
      481 actggcttca tcacgctccg cggtcgcggt gactacgctg ttggaggagc ttcaggactg
      541 ggtcaatctg tatttcgccc cggcgccttc gcctccgttg gtagccgcct tggaggctac
      601 tttggaaagt ggggcgagtc cctcggatcc tgggcaggat ccaagctcgc cggtctcgtt
      661 ggattcggtg attataagct gaatgagaac tctctggtgc cattggacat gggcaccccc
      721 gttccatcct ttgacaatat ctccaacgct gctatcgtca cgcatagaga atatattcaa
      781 gacatcattg agcctgcgtc caatgctggg gcctttaccc tcaccaactt taacatcaac
      841 gttggcctgg ctcgtacctt cccgtggctc agtcaactcg cagacaactt cgatcaatat
      901 cgcctcctgg gatgcgtatt tgaattcaag tcgacttcgt ctcctatcaa caacaccgca
      961 ggcggtgggt tggcgctcgg tactgtcgtc ctcgctactg actatgactc cgttgacaac
     1021 aattactcaa gcaagttgca aatggagaac agtcaatact gtatgagtgg caagccctca
     1081 tgtgatatcc tacatcctat cgaatgtgct cctgctttgt caacactgaa cgtgttatat
     1141 acaagaacag gagtggtgcc gtccggaaaa gatcaacgga tgtatgatct aggcaatttc
     1201 caaattgcta ctgttggtat tcccaacaat accgcggcac aaactctggg cgagttgtgg
     1261 gtgacctatc aagtggcact cttgaagccg caactgaata cgggattggt ggcgggcact
     1321 atccctcaga cgcacttcat cgtgcctgtg accaccatct ctggtgggaa ctactttggt
     1381 acctctacgt tgaccacaag tgtcaacgct gaggctggta gcaacatcgc gtgctcgttg
     1441 tctactggtg gtgtgatcac cttcccgaat caaatgatcg ggatgtactg cgtacgactc
     1501 cagtggactg gagggtcaac tacgttgacg aacgccattg gcttttcgac ggggtcgaat
     1561 atcaactttc cgaactatga tgctaaagac tcaagatcct caagtggtgt taccgctggc
     1621 gctgttggaa caactcaatg tgtgtgggtc tacatcaact tcatcagtgg cctgacgaca
     1681 actggcaaca ctctgacggt caacggtgga accttgccga catcgctgtt gacgtgtgat
     1741 gtatggattg ctgagatgaa ctcgcaaatt gtaacttaaa gtttactttt taaatatgtg
     1801 tacccgatca tcacgttccc catattgaaa attttttgca aaaaccggaa ggccccaacc
     1861 tgtggggcaa cgcgtccgca aagacgcaag ggtacgctga taaaaagacg ataggctacc
     1921 ataaatgtta gccactgggc ggtgacactc taaagggttc aggggaaacc cacctggagg
     1981 gtgtagaatt agcccgcctg gtggctaaca tttatggtgg ctgtccccct ttttatcact
     2041 gtgaacgata taacatcagc ggctacgctg ccttctattt gggtggcacc gaaggcagca
     2101 ggctgccttc cgcaaggcgg gtgggggatg ccaaagacaa ataacttaaa caaattaaca
     2161 aattttttac aaagaattgt atctaacaac tgaattgtga gggtggcact cacatgcacc
     2221 atctggacca tgatgatggt cgtaggcccc ttgcttgtcg ttcatgtcga tgtagacttg
     2281 ctccatctcc ttctcttggc gcttcttttc ctcggcctct acctctttca tctcccgcat
     2341 atgcatgtag ctgattgaag ggtcgcagat gatctcggtg aagcgctgct tgatctgggg
     2401 ccaaagatca gggcaaacat cgtaggcctg ctcgattgtt ttatttgaca agacaataaa
     2461 ggacaagttg cagccctttt gcctgaagac gcggttgtac cgcgttttgc cggggaccgg
     2521 ctgaccaaca aatcggcatt tttgtaacat ttgggacatg tctgcccaag tgggaatgat
     2581 atcgtcgaag ataacaattt tttccttctc gtaaccttcc cagcgtgtct ccttgtctgc
     2641 gcctgcgaag aacaccagtt tgtctccaag ggtgtcttgg atccattcag atttacccca
     2701 tccggatggg gccatgatcc accagctgcg attcttccct cctttgtcgg ggtcaaccag
     2761 ctggtactct tgattgtgac cacctccgtg gaacgtgata ggaaacgtgg gcagaggctc
     2821 attggctttc gcctggtcgt gcagtttcag caggtacccc gctttcgctt tggggtactg
     2881 ggcgtgtgtg taatcatcca tatcgagggg ctcgatctca tccagatgat acgtgagagg
     2941 cgtggagtcg atgccgccgt cggcccgact cttcttcttc ttgcctgtgt cacagtcatc
     3001 acgaagatag cggacaagtc ctttgaagcc gccacgttga ccgatgacat taccccagtt
     3061 ggggtggcat ccgttgacgt cgagttggcg gcaattcttg aagtccggct tcgccttgta
     3121 ccaccacagg gcgtggatgt ggataccctg cttgtcagca tggttctcct gggcaatgta
     3181 atacttgaga ggggcgccat acttcagtag acggtctctt accagctccc gtgtcacctt
     3241 gtagcgccca cactgactgt acgtcaggaa gatcagtttc ttttggaaac ggaatctctt
     3301 gccttcctcc tcattcttcg ggtcaggcac ctctcgggat agcacctcga gtctggggtc
     3361 atgcaggggg tccgcatcct ccagtaaatt ctcaacatca gccttggctg tgttgaagaa
     3421 atgtatgaat atatgatatc atatgatatt aattaaataa ttaacaacta ccttcttgat
     3481 cagaagtcag gtcgaaaaac gtccgggggt gcgccttcgc taccttgggc tttttcttgt
     3541 aagggcctct ggccttacga ggaacggggt ccttcttggt cttcagggcc ttgcccttcg
     3601 cctttttggg tggctttacc acttcaacaa catcgtcatc catggggggt ggagaattgg
     3661 aatcttcgat gacgatgggc ttgcttcgcc gcgctttctt gggatggggt gctgccttgg
     3721 gcgcaggcac cttgaactca cgctcgttgt ccagcgcgtg atacattgac acactgtcaa
     3781 agggctcact gtcgttcgag ataaaatcag aatgattttg catctcgtct tgctcgatga
     3841 atgctagatc cagagcatct agccctttaa tatcctcgtt gatattaaat acctcaaagg
     3901 ggttgatcgt gtgatcttcc tcttctgctg cgctatcgat gaaacacgac attttgataa
     3961 tgaaaaatga ccgggggtga aacacaaagg ccagcactaa cgattgcctt taacgtacgt
     4021 caccagtgtg ccgtactacc tttaacggaa ccgcggttct accccggttc catataaaag
     4081 ggtaacggaa aaatcttcaa gttgaagtaa aaaaa
//
LOCUS       CruV-392                4132 bp    DNA     circular     24-FEB-2020
DEFINITION  Crucivirus-392 isolate Sty_169.
ACCESSION   CruV-392
KEYWORDS    .
SOURCE      Crucivirus-392
  ORGANISM  Crucivirus-392
            Unclassified.
REFERENCE   1  (bases 1 to 4132)
  AUTHORS   de la Higuera,I., Kasun,G.W., Torrance,E.L., Pratt,A.A.,
            Maluenda,A., Colombet,J., Bisseux,M., Ravet,V., Dayaram,A.,
            Stainton,D., Kraberger,S., Zawar-Reza,P., Goldstien,S., Briskie,J.,
            White,R., Taylor,H., Gomez,C., Ainley,D.G., Harding,J.S.,
            Fontenele,R.S., Schreck,J., Ribeiro,S.G., Oswald,S.A., Arnold,J.M.,
            Varsani,A., Enault,F. and Stedman,K.M.
  TITLE     Direct Submission
  JOURNAL   Submitted (24-FEB-2020) Biology, Portland State University, 1719 SW
            10th Ave, Portland, Oregon 97201, USA
COMMENT     Bankit Comment: ALT EMAIL:ide@pdx.edu                              
            Bankit Comment: TOTAL # OF SEQS:451                                
            Bankit Comment: GAP: est. length - alignment                       
                                                                               
            ##Assembly-Data-START##                                            
            Assembly Method       :: MetaSPAdes v. 3.12; IDBA-UD v. 1.1.1;     
                                     MEGAHIT v. 1.0.3                          
            Sequencing Technology :: 454; Illumina                             
            ##Assembly-Data-END##
FEATURES             Location/Qualifiers
     source          1..4132
                     /organism="Crucivirus-392"
                     /mol_type="genomic DNA"
                     /isolate="Sty_169"
                     /isolation_source="Water"
                     /country="New Zealand"
                     /collection_date=2012
     CDS             1..1155
                     /codon_start=1
                     /product="Putative Replication Associated Protein"
                     /translation="MASKFRLNGKNLFLTYAQSGPIPATDFFEVFREKFGSLYNFSVV
                     CYEDHHDNDGVHRHAFVQLNDRCNFKDPRCLDVLGKHGKYEVCKSAEGSLKYVLEAKA
                     GEVKELFFDGVSDAAEALAKVVTKKRKSVWADLNERLLRGDSVQMVASELSMLHHLQR
                     IEYAAAAVERWRIPVLPGFGVANTQLVTLYNCQIATWLNSNIGCDRVFKQKQLYVYGG
                     TNIGKTTLMNRLCELVRVYVMPYDGNWLDSFDESYDVVVFDEFKANYTVQFLNRFIEG
                     SVCPVSRRGIPPFMKKKNIPMIFLSNYSLSECYSKMSDVKLDTLMNRLHCVYADGNIR
                     IDIKSKAEVIPSVETVEHTLLCTDETLDKLIDSDDFYKEGELSIDDQFFK*"
     CDS             complement(1307..3046)
                     /codon_start=1
                     /product="Putative CruV Capsid Protein"
                     /translation="MPRKRTRSTTTTSIAKAVKSGVVAGLNAKDKAAQKAKYGYRRVL
                     RDAQTLATYGPTLAQASSAQRDARLADQYYGRGMYMGGKGMYMGGKGGYWAQLFGAKK
                     GGWLDKAADSVSGALGLDSIAGGAASAHQAIMNAANGIGDYTTNNIVDGGQGSAFEPP
                     TFTAGDASSVLISHKEYLSDVYGPPTASLYFENRSISINPGLEQCFPWLSQVANNYEE
                     YEIKQLIFTFKSTVAPIGASASGQVGQVIMATQYDVQDPPFNDKDTMLRYALSASCKA
                     TDSAMHGVECDPAKLSGSVGKYVRSSPVGDDLRDYDLGVFNIATANMPDAYANQSIGE
                     LWVSYTVLLRKPKINSGKGFAINTDIYCAAYLQANPIATIAAGPMIVQDPAAFKIASG
                     IMKGQSNAIQTKLSVQLPTVSPGALQSKQLKITFPGWYSGNVEIKYGFSLWETGGNLA
                     NIREVIYEPFGNISVINDVLALNVANQPAWTFQETGGEIQLGSGEGAMYRNVSYGHFR
                     IGLPQNGVENYVLVSILTWEAGSQVIKKCMEMLKIDEYNTVGNYLQSGVDDKPVLLNS
                     AGTVALLANQAYV*"
     CDS             3231..3596
                     /codon_start=1
                     /product="putative ORF"
                     /translation="MILANIAYKNHRVPRPMSLGDRVPVHFFFYVGLCRRLLFNIWVR
                     WLKERLLLLGGLAEAAHRNTLAMFVSRMGLSLRGFFSPILTSLLRIAILGLISLVESI
                     LRTLVTAFIRMGDVDPFES*"
     CDS             3353..3961
                     /codon_start=1
                     /product="putative ORF"
                     /translation="MGKMVKRKTTPVRWARGGGPQKYSRYVRQSYGLKPKRLFQPYSY
                     ESPSYRNTWSHQFGREYSSYPRYRFHSNGRRRPLRKLGKKWSRGIQITDDLKPRKWAR
                     KPTFYKSSSRVSSQPLPPRAPSRSEALASWKALNPYRGPQDADMPDVPGLSDIASEDL
                     NLTVQSRKRLAEIAVDDLNRDATADLPQEYQGYPPVPDDGDF*"
ORIGIN      
        1 atggcttcca aatttcgttt aaacggtaaa aatttatttt taacttatgc ccagtctggt
       61 cctattcctg ccaccgattt ctttgaggtc tttcgtgaga agtttggaag tctgtataat
      121 ttttctgttg tttgttatga ggatcatcat gataacgatg gtgttcaccg tcacgctttt
      181 gtgcaactaa acgatcggtg taacttcaaa gatcctcggt gtcttgatgt ccttgggaag
      241 catgggaaat acgaagtatg caaaagcgct gagggtagtc ttaagtatgt gttggaggct
      301 aaggcaggcg aggtgaaaga actctttttt gatggtgttt ctgatgctgc cgaagcgtta
      361 gcgaaggtag ttactaagaa acgcaaaagc gtctgggctg atttgaacga aaggttactg
      421 aggggagatt cagtccaaat ggtcgcttcc gagctgtcga tgcttcatca cttacagcgc
      481 atagaatatg ccgctgctgc cgttgagcgc tggcgtattc ctgttcttcc tggttttggt
      541 gtcgccaata ctcagttggt tactctgtac aactgtcaaa ttgctacttg gttgaattcc
      601 aatatcggtt gcgatagagt tttcaagcag aagcaattgt atgtgtatgg cggtaccaat
      661 attgggaaga ctacgcttat gaaccggttg tgtgaacttg ttagggtgta tgtgatgcct
      721 tatgatggta attggttgga ttcatttgac gagtcttacg atgtagtcgt gtttgatgag
      781 ttcaaggcca actacactgt gcagttcctt aaccggttta ttgaagggtc tgtgtgccct
      841 gtaagcaggc gtggtattcc tccatttatg aaaaagaaaa acatcccaat gatttttctt
      901 tcgaattatt cgttgtccga atgctattct aagatgtccg atgtgaagct tgacactctt
      961 atgaatcgcc ttcactgtgt ttatgctgac ggaaatatac gtattgatat caaatctaag
     1021 gctgaagtta taccgtcagt tgaaactgtt gagcatactt tgctgtgtac tgatgaaacg
     1081 ttggataagt tgattgatag tgatgacttt tacaaagagg gtgaactttc catcgacgat
     1141 caatttttta aatagtaaat tgtattccac cattagggtc gcgaagtata gcttacccat
     1201 ttagggttct tattagggag ggcaagcgaa gcgcgcagta gggtagtagg gtagggaaat
     1261 gatcaagtaa aactttactt cttgaaagaa accttgatga ggttgattat acatacgctt
     1321 ggttagcgag gagggctaca gttccggctg agtttaagag gacgggtttg tcgtccactc
     1381 ctgattgtag gtagtttccg acagtattgt actcgtcgat tttgagcatt tccatacatt
     1441 tcttgatgac ttgggagccg gcttcccacg taagaatact tactaaaacg tagttttcga
     1501 cgccattctg tggcaagcca attctgaagt gaccataact gacattcctg tacatggctc
     1561 cctctccgga tcctagttga atttctccac cggtttcttg gaatgtccaa gccggctggt
     1621 tggctacatt taaagctaaa acatcgttga ttacagatat gttcccgaag ggttcatata
     1681 tgacttctct gatgttggct aagttgccac ccgtttccca caaactgaat ccatatttga
     1741 tctcaacgtt cccgctgtac cagcccggaa aggtgatctt caattgcttg ctttgtagag
     1801 caccagggct gactgttgga agttgtacgg atagtttggt ttggattgca tttgactgtc
     1861 ctttcataat tcctgatgcg attttgaaag cagctgggtc ctggacaatc attgggccgg
     1921 ctgcaattgt ggcgatcgga ttggcctgta aataagctgc gcagtaaatg tctgtgttga
     1981 tagcaaatcc tttcccagag ttgattttgg gttttctgag gagtactgtg taagacaccc
     2041 acaattcacc gattgattga tttgcgtatg cgtctggcat gtttgcagtg gcgatgttga
     2101 agacgcccag gtcataatct ctcagatcgt ctccgacagg ggaagatcga acgtacttac
     2161 cgaccgaacc ggataattta gctggatcac attctacgcc gtgcatagcg ctgtctgttg
     2221 ctttgcaaga agcagacaaa gcgtagcgga gcattgtgtc cttatcgttg aatggagggt
     2281 cttgtacgtc gtattgagta gccatgatga cctgaccgac ttgtcctgag gcgcttgcgc
     2341 cgattggtgc tactgttgat ttgaacgtga atatgagttg cttgatttca tattcttcgt
     2401 agttgttagc aacttgcgac agccatggaa aacattgttc aagaccaggg ttgatactaa
     2461 tcgatctgtt ttcgaagtaa agacttgctg ttgggggtcc atagacgtcc gacaggtact
     2521 ctttgtgaga aataaggacg ctgctggcgt cgccggcagt gaaggtcggc ggttcgaaag
     2581 ccgatccttg acctccatct acaatattat tagtagtgta gtcacctatt ccattggctg
     2641 cgttcatgat ggcttggtga gccgaggctg ctcccccagc gatgctgtcg aggccaaggg
     2701 ctccgctgac agagtctgca gccttatcca accatccgcc cttcttcgct ccgaagagtt
     2761 gggcccagta acctccttta cctcccatgt acataccttt acctcccatg tacatacctc
     2821 gtccgtagta ctggtcggcg agacgtgcgt cacgctgagc agaactagcc tgagctaaag
     2881 tagggccgta cgttgctagt gtttgtgcgt ctcttagtac ccttctgtag ccatacttgg
     2941 ctttttgtgc ggccttgtct tttgcgttta gtcctgcgac gacgcctgac tttaccgcct
     3001 tggcgattga agtcgtggtt gtcgatcgag ttcgttttcg gggcattttc tgtaatatga
     3061 acgcaagtga aacaaataac acgaagtgta tgtagagctt tacagaataa tggtttacaa
     3121 gatacccaag gcatatatta gagggattgt gattaaatat tatatataat gtttaaagaa
     3181 cgtatgtgtc tgcgacacgt gtcaccgaat agatcgggtt cgcggacgct ttgattcttg
     3241 ctaacattgc ttacaagaat catcgcgtcc cgcgtcctat gtccttgggt gatcgcgtcc
     3301 ccgttcattt ttttttctat gtgggattgt gcaggcgtct tttatttaat atctgggtaa
     3361 gatggttaaa agaaagacta ctcctgttag gtgggctcgc ggaggcggcc cacagaaata
     3421 ctctcgctat gttcgtcagt cgtatgggct taagcctaag aggctttttc agccctattc
     3481 ttacgagtct ccttcgtatc gcaatacttg gtctcatcag tttggtcgag agtattcttc
     3541 gtaccctcgt taccgctttc attcgaatgg gcgacgtaga ccccttcgaa agttaggtaa
     3601 gaagtggtcg agaggcattc agattaccga cgatttgaaa ccgaggaagt gggctaggaa
     3661 gcctactttt tataagtctt cctctagggt gtcgtcgcag cctttgcctc ctagagcgcc
     3721 gtctaggtct gaggctttgg ctagttggaa ggctttaaat ccgtatcggg gtccccaaga
     3781 tgcggatatg cctgatgttc ctggtctttc tgatattgct tcggaagatc tgaatctgac
     3841 cgttcagtct cgcaagcgtt tagctgagat tgctgttgat gatctgaatc gtgatgcaac
     3901 tgctgatttg ccccaggaat accagggata tcctcctgtg cctgatgatg gagattttta
     3961 agtctcgatc cctgccgcgt ggcgtcggcg ccaaaaataa atttcgaccc caagtttggg
     4021 cgccaaatta tttgcgatag tcttcggcgt ccgcgccatt tgtgtttgtg ttttcagccc
     4081 tcagcgcagc gcgcgggatt aaatattcaa actattttat taatcccact ta
//
LOCUS       CruV-393                4134 bp    DNA     circular     24-FEB-2020
DEFINITION  Crucivirus-393 isolate 001063_virusbaton.
ACCESSION   CruV-393
KEYWORDS    .
SOURCE      Crucivirus-393
  ORGANISM  Crucivirus-393
            Unclassified.
REFERENCE   1  (bases 1 to 4134)
  AUTHORS   de la Higuera,I., Kasun,G.W., Torrance,E.L., Pratt,A.A.,
            Maluenda,A., Colombet,J., Bisseux,M., Ravet,V., Dayaram,A.,
            Stainton,D., Kraberger,S., Zawar-Reza,P., Goldstien,S., Briskie,J.,
            White,R., Taylor,H., Gomez,C., Ainley,D.G., Harding,J.S.,
            Fontenele,R.S., Schreck,J., Ribeiro,S.G., Oswald,S.A., Arnold,J.M.,
            Varsani,A., Enault,F. and Stedman,K.M.
  TITLE     Direct Submission
  JOURNAL   Submitted (24-FEB-2020) Biology, Portland State University, 1719 SW
            10th Ave, Portland, Oregon 97201, USA
COMMENT     Bankit Comment: ALT EMAIL:ide@pdx.edu                              
            Bankit Comment: TOTAL # OF SEQS:451                                
            Bankit Comment: GAP: est. length - alignment                       
                                                                               
            ##Assembly-Data-START##                                            
            Assembly Method       :: MetaSPAdes v. 3.12; IDBA-UD v. 1.1.1;     
                                     MEGAHIT v. 1.0.3                          
            Sequencing Technology :: 454; Illumina                             
            ##Assembly-Data-END##
FEATURES             Location/Qualifiers
     source          1..4134
                     /organism="Crucivirus-393"
                     /mol_type="genomic DNA"
                     /isolate="001063_virusbaton"
                     /isolation_source="Water"
                     /country="France"
                     /collection_date=2013
     CDS             1..1380
                     /codon_start=1
                     /product="Putative Replication Associated Protein"
                     /translation="MRRDASRYALALIENQYILYFFFCVLYSAMAAKRAWCYTLNNYT
                     DEEVALVCSIEAVYHVVGKEVAPGTGTPHLQGYLRLSGSGKRLGGMKKLPGLSRGHFT
                     AANGSDQQNRAYCTKTRPEDKVPNAEVFETGVMSEQGKRNDILAAREVLDRTGSLREV
                     FDLNPNYQTLKMAELYLAKCVKSPFERPMNIRWYWGPTGSGKSHAARHEAGPGAWAGS
                     TMQWWNGYDGEENIIFDDFRPGFCSWNQLLQYTDKWACQVPFKGGMRSLHAKNIWFTA
                     PEPPEKMLAFFTGEDVTQFTRRISAILEFNPREIQMPTVGIYVPPSPVNEAKHLDSAI
                     PRVADVAEVGGNTGSPSGSPTPTFGTYQPCAALQADEQKEEGIRYDMQPLCPGRQSDV
                     PCSQPFRPRESSPVRGGTSDVNRTGPDVQMERLRLEMVQEHLTPPVARLDVAKARTSR
                     GRFAKKVRG*"
     CDS             complement(1687..2004)
                     /codon_start=1
                     /product="putative ORF"
                     /translation="MAPINIFLRICGRIVYAVMSCTELPTDILTMIHKKVQRSLLDMT
                     MVEMLLRFASAASLATPRPAPSDILYFPADYDMFEECEEWTQGTEHQRAQQIANELLQ
                     FMS*"
     CDS             2273..3892
                     /codon_start=1
                     /product="Putative CruV Capsid Protein"
                     /translation="MSSRRRAPARQSRSAAPRRRRGGGGSGGRQGRRTQRQGAVRTTL
                     ARAAPSVGAKIGRTLGGPVGGFLGRAAGGLFSKIFGRGSYEVKTNTITRPGSYVMDGQ
                     DQVPLMHNDRGTARIRHREYVQDLQTSVAFANTRFAINPTNTQLFPWLSALAQNYEQY
                     KILGMVFEWKSLSADALNSTNTALGSVSLATQYNALDAPFLNKQQVLNYQFATSCKPA
                     ECMMHPLECDPSQTPSQPLYIRIGSQQSGDARLYDMGILNFVAVGSQAAAIAGELWVT
                     YDILLIKPRLSSGLGLALPSAFYTCSANQEDDEATLFVNNNNPFGIMATAQFDGVGMV
                     FEYDQVSGSTTDCTLKFPVGAQGIWLVQLTWFGTGAAQAAAQHLGTITYTGCTARSGL
                     YNVNPENLSGTVDVGINSGVTGCHQCSSDNIVVIGDSLTQAKIKYAGGSPWVLPPGDQ
                     MTTMNVVVTQLNQNIIPVAPLGGSGVFRLELEDYYDDDEKTDASVIDDYEPVASGEGA
                     GGPVVDEKKLTRVRTPAGSVKGSRAQRGTPG*"
ORIGIN      
        1 ctgcgccgcg acgcttcgcg ctacgcgctc gcgcttatag aaaaccaata tatattatat
       61 tttttctttt gtgtgttgta tagtgcaatg gcggcaaagc gcgcgtggtg ttacactctg
      121 aacaactaca cagatgagga ggttgccttg gtctgttcga tcgaagcagt ctaccatgtg
      181 gtaggcaaag aggtggcgcc aggaactggt acgccccatt tgcaaggata cctccgcttg
      241 tctgggtctg gcaagcgtct gggaggaatg aagaagctgc ccgggctttc gcggggacac
      301 ttcactgcag ctaatggcag cgatcaacag aatcgcgcct actgcaccaa gacgagacct
      361 gaagacaaag tacctaacgc agaagtgttc gagacagggg tcatgagcga acagggcaag
      421 cggaatgaca ttctagcagc ccgcgaggta ctagatcgta cgggtagctt gcgggaggtc
      481 ttcgacctta accctaacta ccagacactt aaaatggcag aactatatct ggccaaatgt
      541 gtcaaatctc cgtttgagcg acccatgaat atccgttggt attggggtcc cactggcagt
      601 gggaagtcgc acgccgccag acatgaagca ggcccggggg cctgggcggg cagcaccatg
      661 caatggtgga acgggtacga tggtgaagag aatatcatct tcgacgattt ccgcccaggg
      721 ttctgtagct ggaaccagct attacagtac actgataaat gggcctgcca ggtcccattt
      781 aagggcggta tgcgatcttt acacgcaaag aacatctggt ttacggcgcc agagccgcct
      841 gaaaagatgc tcgcattctt cacgggcgag gatgttacgc aattcactcg ccgtatttcc
      901 gcgattcttg aattcaatcc tcgggaaatt cagatgccta cggtgggaat ctacgttccc
      961 cctagccccg taaacgaggc taagcatctg gattctgcaa ttccgcgtgt agcggatgta
     1021 gcagaagtcg ggggtaatac tgggagcccc tccggttctc ctaccccgac ttttgggact
     1081 tatcaacctt gtgccgccct gcaggcggat gagcaaaagg aagagggcat ccggtatgac
     1141 atgcaaccgc tatgccccgg acgtcaatcg gacgtcccct gtagtcaacc attcaggcct
     1201 cgggagagtt ctcccgtccg cgggggcacg tctgacgtca accggacagg cccggacgta
     1261 caaatggaac gactacgctt ggagatggtc caagagcatc taacgccgcc cgttgcgcgg
     1321 ctggatgttg ctaaagcaag aacgagtaga ggcaggtttg caaaaaaggt gcggggttga
     1381 gttgggcatc ctgccccccg gggtcgccca cgcatcacaa ctcgctacaa gctcgcggcc
     1441 tactcttgtg acatgcccat aaaatccgta attttttccc catggggaca gcccctgcgg
     1501 ggctgcatac atgaaaaatc tacgatttct taggtcatat ctctaggcgt aggtcgcaac
     1561 cttgttagcg acttgcgctc cctgggctcc tgccggagaa gcatgaatat attcaatttg
     1621 gagcacttgg aacgcctagg atgaaatctc ggctgtgccg cgattcactg aaaaaatgat
     1681 gtttttttat gacatgaact gcagaagttc atttgctatt tgttgggcac gctggtgttc
     1741 ggtgccctgg gtccactcct cgcactcctc aaacatgtcg tagtcggcgg ggaagtagag
     1801 aatgtcggat ggggctggtc tgggcgttgc cagactggcc gcgctagcaa agcgtagcag
     1861 catttcgacc attgtcatgt ccagcaaact gcgttgcact ttcttgtgga tcatggtgag
     1921 aatatcggtt ggcagctcgg tgcagctcat gacggcgtat actatacggc cgcaaattct
     1981 caagaaaata ttaattgggg ccaattaatt acgtctggga aaagtctccc aaacgatccg
     2041 aatttaaata attaaatgca ggataatgcg taaaacgctt acccccactc tagggggggt
     2101 agaggggggt caaggctccc tgcatacggg agtcaaaaca aataaataat tcgaagcgcg
     2161 taaaacgctt accccccctg agggggtagg tacctcgaaa aactcccgct cggcgcgtga
     2221 attaattaat tattttctga atcaataatt attttatatt atagttcgaa ccatgtcttc
     2281 tcgtcgcaga gctccagcca gacaatcacg cagcgcagcg cctcggcgcc gacgtggcgg
     2341 gggtggttct ggtgggcgtc agggacgccg aacgcaacgc caaggggctg tacgtacaac
     2401 ccttgctcgt gctgctccaa gtgtcggggc caagattggc cgcactttgg gaggtcctgt
     2461 tggggggttc ttgggcagag ccgccggagg ccttttcagc aagatctttg gacgggggtc
     2521 ctatgaggtc aaaaccaaca ctatcacgag accaggttcc tacgtgatgg acggacaaga
     2581 tcaagttccc ttgatgcaca acgaccgcgg gacggctcga attcgccatc gcgaatatgt
     2641 gcaggatttg cagacctctg tcgcgtttgc aaatacgagg tttgcgatca atcccacaaa
     2701 cactcaattg tttccatggc tctccgctct tgctcagaac tacgagcaat acaagattct
     2761 tggcatggtc ttcgagtgga aatcgctctc tgccgatgcg ctcaactcca caaacacggc
     2821 attggggtct gtgtcgcttg cgacccagta caatgcgttg gatgctccat tcctgaacaa
     2881 gcaacaagtg ctcaactacc agtttgccac ttcgtgcaag cctgccgaat gcatgatgca
     2941 tccgctggaa tgtgatcctt cacaaactcc gagccagcct ctgtacattc gcattggctc
     3001 acaacagtcc ggggacgctc gtttgtatga catgggtatt ctcaatttcg ttgctgttgg
     3061 atcgcaagcg gccgctattg cgggtgaatt gtgggttacc tatgacatcc ttctgatcaa
     3121 gccacgcctc tcgtctgggc tcgggctcgc tctgccttcg gcgttctaca cgtgctcggc
     3181 aaatcaggag gatgatgagg ccacgttgtt cgtcaacaac aataaccctt tcgggattat
     3241 ggccacagct caattcgacg gggtcggaat ggtattcgaa tatgatcaag tcagcgggtc
     3301 tacgaccgat tgcacgctga agtttcccgt cggtgcccag ggcatctggc tggtccaact
     3361 cacatggttc ggcacggggg cggcccaggc ggcggctcaa catctcggga ccatcaccta
     3421 cacggggtgc acggcgagat ctggtttgta caacgtcaat cctgagaact tgtcgggaac
     3481 cgttgatgtg ggaatcaaca gcggcgtgac gggatgccat caatgctcgt ccgacaacat
     3541 cgttgtgatt ggtgactcgc tcacgcaagc caaaatcaag tatgcgggcg ggtcgccctg
     3601 ggtgcttccc cctggggatc aaatgacaac aatgaacgtc gtggtcaccc agttgaacca
     3661 gaacattatt cctgttgctc cgttgggtgg ttcgggggtg ttccgtctcg agctggaaga
     3721 ctactacgac gacgacgaga aaacagatgc cagcgtaatc gacgattacg aaccggttgc
     3781 ctctggcgag ggtgccggtg gccctgttgt cgatgaaaaa aaactgacca gagtccggac
     3841 gcctgctggg tcagttaagg gttcccgagc acagcgggga acacctgggt aaacctatag
     3901 taacctccgg ttctccatag cctcggctgc gcctcggccg cttcgcgctt cgcgctcgcg
     3961 cttacggaat accgaagtta tgggggttta ttccattgtt ttttaggtgt gtcatggctg
     4021 agcctggcgg catccataag cctggcggcc tccataagtg ccggtagtga cctggggcac
     4081 tctggggcac accttggaaa atcagtagta tactgaggtt ttcttcagac gcgg
//
LOCUS       CruV-394                4137 bp    DNA     circular     24-FEB-2020
DEFINITION  Crucivirus-394 isolate 120_956_IR2_3297.
ACCESSION   CruV-394
KEYWORDS    .
SOURCE      Crucivirus-394
  ORGANISM  Crucivirus-394
            Unclassified.
REFERENCE   1  (bases 1 to 4137)
  AUTHORS   de la Higuera,I., Kasun,G.W., Torrance,E.L., Pratt,A.A.,
            Maluenda,A., Colombet,J., Bisseux,M., Ravet,V., Dayaram,A.,
            Stainton,D., Kraberger,S., Zawar-Reza,P., Goldstien,S., Briskie,J.,
            White,R., Taylor,H., Gomez,C., Ainley,D.G., Harding,J.S.,
            Fontenele,R.S., Schreck,J., Ribeiro,S.G., Oswald,S.A., Arnold,J.M.,
            Varsani,A., Enault,F. and Stedman,K.M.
  TITLE     Direct Submission
  JOURNAL   Submitted (24-FEB-2020) Biology, Portland State University, 1719 SW
            10th Ave, Portland, Oregon 97201, USA
COMMENT     Bankit Comment: ALT EMAIL:ide@pdx.edu                              
            Bankit Comment: TOTAL # OF SEQS:451                                
            Bankit Comment: GAP: est. length - alignment                       
                                                                               
            ##Assembly-Data-START##                                            
            Assembly Method       :: MetaSPAdes v. 3.12; IDBA-UD v. 1.1.1;     
                                     MEGAHIT v. 1.0.3                          
            Sequencing Technology :: 454; Illumina                             
            ##Assembly-Data-END##
FEATURES             Location/Qualifiers
     source          1..4137
                     /organism="Crucivirus-394"
                     /mol_type="genomic DNA"
                     /isolate="120_956_IR2_3297"
                     /isolation_source="Water"
                     /country="Norway"
                     /collection_date=2011
     misc_feature    join(4123..4137,1..22)
                     /note="stem-loop"
     misc_feature    1..9
                     /note="nonanucleotide"
     CDS             99..1472
                     /codon_start=1
                     /product="Putative CruV Capsid Protein"
                     /translation="MPKYNAKKAFYGAKNRRVARRSAKGVGKYLGRAAHSAVRDIRNN
                     LAKHATDMVVSGMGDYKIHHGRGIKYAGKRHEKRGRSMHNSPTAHPHINMREKGEMTI
                     GHTEYIGDLFSSDTANTFLAQSYAINPGNSGTFPWLSSLAINFQEYKFRQLIFEYRPL
                     VSESSSTTAGLLSMGAVMLATQYNSTLGPFTNKTTMVESDYSTTAKPSEGQRHAIECD
                     PKYNPLGVQYVSSQLSLTVGANSSDIRMQNLGIFEIASQGIPLATVPESIDLGEIWVH
                     YTVELYKPVLNAGLSNLLSAHYFANAQSGSPIGGAPFGANITDAIQPTAVTGNLLTLD
                     FVNGLAFTFPLAITTGKYLLYYFVNSLAAGVTINNGVGWAAVEGCSIDVQTFNGGNVA
                     TNQTVSDAAAPEDGVTLVNQFSICAIVSIDAPGAVLAQVTLDLTTIPNDAASFDLIVT
                     PYNSLMT*"
     CDS             complement(1505..2818)
                     /codon_start=1
                     /product="Putative Replication Associated Protein"
                     /translation="MQRTFSDQCLNDSTETPVDRERSRDASPESQTSCEHRLPGDGHG
                     LHSLRQRAQPVIDDIDSVLSFFADGSLSQASDTTEHMRGGGDTPIPHVALQASERTRT
                     SSVQRNQEMAIGTDHRRPAGSGSFSGAKNWIFTLNNWTAEDQSKLASIPCAYLVGQAE
                     IGESGTHHLQGLICFQTRQSLANIRRHLQRSDGSWNYHFEVMRGTIEQAEAYATKDET
                     RDPAGIHLRRGSRPSGQGSRTDLEAVVGAIESGANELGVFNADPIGYIKYSGGIRRAL
                     ALRSGRRTFKTEVYWYFGPTGTGKTKAAAETYPDAYWKAPGNYWWCGYLGQEHIIIDD
                     YRCDFCKFSELLRLFDRYPLRLQIKGGDTQMLAKVIVITAPFAPYEMWGTRSAEDLNQ
                     LGRRLTEVRYFDLNGINDIVAVDFCRVEHRVTAVISTFNLINSRK*"
     CDS             complement(3004..3453)
                     /codon_start=1
                     /product="putative ORF"
                     /translation="MSCPSDYTLIGRYQARNDAVEANCAKWDHHTWYIVNPTCGFEDN
                     EYQIRFDIDNGMYELYCTFQNGTGRDVDIEWVDIGDGNLNVAITGIHHVFDMLNGHQF
                     FKLSRARQCRNIAQLVKQGVLTEVRLTYEREEGRMWWLLNQVAAVQR*"
ORIGIN      
        1 tagtattacc ctccactttg gggacacttt ggggacatcc ccccccacag ggtcccacta
       61 taatactatc caggtcacaa ttaaaccttc tcccctaaat gccgaagtac aatgccaaaa
      121 aagcgttcta cggggcgaag aaccgccgtg ttgctcgtcg ctccgccaaa ggcgtcggga
      181 agtatttggg tcgtgctgct cattctgctg ttagggatat tcgtaacaac ctggctaagc
      241 acgccacgga tatggtagta tccggtatgg gtgattataa aatccaccat gggcgtggta
      301 tcaagtatgc tgggaaacga cacgagaagc gtgggcgtag tatgcacaat agtccgacag
      361 cccatccgca tattaatatg cgagaaaagg gcgaaatgac aattgggcat actgaataca
      421 ttggagattt gttttcgtcg gatactgcaa atacgttttt agcgcagtcg tatgcgataa
      481 atccaggtaa ttcaggtacg tttccttggc ttagctctct tgctataaat tttcaagagt
      541 ataaatttag acaattgata ttcgagtacc gccctcttgt ttctgaatca agtagcacaa
      601 cagcgggtct gttgtctatg ggagctgtaa tgttggctac tcagtataat tctacgttag
      661 ggccgtttac gaataagacg acgatggttg agtcggatta ttcgactacg gctaaaccta
      721 gtgaagggca gaggcatgct attgaatgtg atccgaaata taatccgtta ggtgttcagt
      781 atgtttcgtc acagttaagt ttaactgtgg gcgcaaacag ttcggatatt cgaatgcaga
      841 atctaggaat ttttgagatt gcttctcaag gtattcccct tgctactgta ccggaatcta
      901 ttgatcttgg agagatttgg gttcattata ctgttgagtt gtacaaacca gtgttgaatg
      961 ctgggttgtc aaatctgtta agtgctcatt actttgccaa tgcgcaatct ggttcgccca
     1021 ttggcggtgc tccttttggt gcgaatatta ctgatgctat tcagcctaca gctgttacgg
     1081 gaaatttatt gacgttggat tttgtaaatg gtctagcatt tacatttccg ttagcgataa
     1141 ctaccggaaa atatttgttg tattattttg tgaattcgct tgctgctggg gttaccatta
     1201 ataatggtgt tggctgggct gccgttgaag gttgtagtat tgacgtgcaa acttttaacg
     1261 gtggaaatgt cgctactaat cagactgttt cagatgcggc agctcctgag gatggtgtca
     1321 ctttggtaaa tcaatttagc atttgtgcga ttgtcagtat tgatgctcct ggtgctgttt
     1381 tagcccaggt tacattagat ctgactacta ttccgaatga tgcggctagt tttgatttga
     1441 ttgttactcc ttataatagt ttgatgacct aaacgttggg agttagttta gtttgtagag
     1501 tagtttattt tcgagaatta attaagttaa aagttgaaat aacagcggta acacgatgtt
     1561 ctactctaca aaaatctact gctactatat cgttaatacc gttcaaatca aaataccgta
     1621 cttcagttaa acgtctacct agttgattaa gatcttctgc gctccgtgta ccccacattt
     1681 catatggtgc aaaaggggca gtgataacaa ttactttggc taacatttga gtgtctcctc
     1741 ctttgatttg gaggcggagg gggtatcggt cgaagagtct gaggagttca gaaaatttgc
     1801 agaagtcgca acgatagtcg tcaatgatga tatgttcttg accaaggtag ccgcaccacc
     1861 agtaattgcc tggagccttc cagtaagcat cgggatacgt ttcagcagcg gctttagttt
     1921 tgccggttcc cgtaggtccg aaataccagt agacttcagt tttgaaagtt ctgcgtccag
     1981 agcggagcgc aagagcgcgt cggattccgc cagagtattt aatgtagccg atagggtctg
     2041 cgttgaaaac tccaagctcg tttgcgccag actcaatagc accgaccact gcttcaagat
     2101 ctgtgcggga tccttgtcca gacgggcggc tgccccggcg aaggtgtatt ccagcagggt
     2161 ctctggtttc gtccttggta gcataggctt cagcttgttc gatagtccct cgcatgactt
     2221 caaaatggta gttccaactt ccgtcgctcc tttgcaaatg ccgtctaatg ttggcaagag
     2281 attggcgcgt ttggaagcaa ataagtcctt ggaggtgatg agttccgctt tctccaattt
     2341 ccgcttgccc aacaaggtag gcgcagggaa tagacgcgag tttagattga tcttcagcgg
     2401 tccaattgtt gagcgtgaag atccagtttt tggctcctga gaaacttcct gaaccagctg
     2461 gtctacggtg atcggtgccg attgccattt cttggttcct ttgaacgctg ctcgtgcgag
     2521 ttcgttcaga cgcttgtagc gcaacatgcg ggattggagt atctcctcct cctcgcatgt
     2581 gttctgttgt gtctgaggct tgggagagtg agccatctgc gaagaatgat aagacactgt
     2641 cgatatcgtc gatgacgggc tgtgctcgtt gtcggaggga atgaagtcca tgtccgtcgc
     2701 caggcagccg gtgttcacac gaagtctgtg actcagggga agcgtctctg gatcgctctc
     2761 tgtccactgg cgtttcggtg gaatcattaa gacattggtc ggagaaggtg cgttgcattc
     2821 agacatttta aaaatcaaag tagtcttttt ttgtaaaggt atttaattgt gagggtgtgt
     2881 gggttttgta tacatgggga aaatatagga ttcgtgggac ccgttacttc ctttaattta
     2941 taagttgttt ttggcagagc ccccctataa gggaatgcct taattaaaaa cactacaagc
     3001 tatctaacgt tgcactgctg ctacttggtt aagtagccac cacattcgcc cttcttcgcg
     3061 ctcgtaggtg aggcgaactt cagtgagcac tccctgtttg acgagttgtg cgatgttacg
     3121 gcactgacga gcgcgagaaa gcttgaagaa ttggtggccg ttgagcatgt cgaacacgtg
     3181 atggatacct gtaatggcaa cgtttaagtt gccatctcca atgtcaaccc attcgatatc
     3241 tacatcacgt cctgtgccat tttggaaagt acaataaagt tcgtacatac cgttatcaat
     3301 gtcgaatctg atttggtatt cattgtcttc gaagccgcat gttggattaa caatgtacca
     3361 agtatggtga tcccacttag cgcagttagc ctccacagca tcgttcctgg cttgataacg
     3421 accaataaga gtgtaatcag atgggcaaga catatttttt tttctttaat ttttaattaa
     3481 ttgtgtcaaa aaaatgaaaa gtcgaagttc ccaaggttcc caaactgtgc tgaaagttga
     3541 acagttgggt acttttcgac cccccatttg tcaacggtga cccccattag ggttatggat
     3601 tagggttagg aattgcctag gttttaaagg agttagcccc ggcgattagg tacgattgcc
     3661 tatttgaagg gagttaagag cagagagtga gggttaggat tatattgagc taacctcaac
     3721 ttgtgattgg ggtgagtggg gggggtccag ggggggaacc tccccccctg gtagggttta
     3781 cattccttgt gcggggggtt ccaggggggc agccgccccc ctggtttagg gtgcaccgct
     3841 gttttggaag gaatggttta acgggaacgt agtgagagtg gctgaatgac tgtttactta
     3901 ggtgtatgtc cctgtttaat ttctagcttc ccaaatactt cagttatttg ctggaaacgt
     3961 ttaatatcaa cccaatcatt ccatgctttt gaaattacgt cgatttccgc ttcggtaaat
     4021 ttagtagtgc tgtgctttgg gggagaaaac cgccagggtt ttctgtccat agttatttat
     4081 ttgtgaataa cccaaaagtt cgattccggc cgccggtatc aacccaaagt ggaggtc
//
LOCUS       CruV-395                4141 bp    DNA     circular     24-FEB-2020
DEFINITION  Crucivirus-395 isolate 120_643_SvL1_3295.
ACCESSION   CruV-395
KEYWORDS    .
SOURCE      Crucivirus-395
  ORGANISM  Crucivirus-395
            Unclassified.
REFERENCE   1  (bases 1 to 4141)
  AUTHORS   de la Higuera,I., Kasun,G.W., Torrance,E.L., Pratt,A.A.,
            Maluenda,A., Colombet,J., Bisseux,M., Ravet,V., Dayaram,A.,
            Stainton,D., Kraberger,S., Zawar-Reza,P., Goldstien,S., Briskie,J.,
            White,R., Taylor,H., Gomez,C., Ainley,D.G., Harding,J.S.,
            Fontenele,R.S., Schreck,J., Ribeiro,S.G., Oswald,S.A., Arnold,J.M.,
            Varsani,A., Enault,F. and Stedman,K.M.
  TITLE     Direct Submission
  JOURNAL   Submitted (24-FEB-2020) Biology, Portland State University, 1719 SW
            10th Ave, Portland, Oregon 97201, USA
COMMENT     Bankit Comment: ALT EMAIL:ide@pdx.edu                              
            Bankit Comment: TOTAL # OF SEQS:451                                
            Bankit Comment: GAP: est. length - alignment                       
                                                                               
            ##Assembly-Data-START##                                            
            Assembly Method       :: MetaSPAdes v. 3.12; IDBA-UD v. 1.1.1;     
                                     MEGAHIT v. 1.0.3                          
            Sequencing Technology :: 454; Illumina                             
            ##Assembly-Data-END##
FEATURES             Location/Qualifiers
     source          1..4141
                     /organism="Crucivirus-395"
                     /mol_type="genomic DNA"
                     /isolate="120_643_SvL1_3295"
                     /isolation_source="Water"
                     /country="Norway"
                     /collection_date=2012
     CDS             1..1533
                     /codon_start=1
                     /product="Putative Replication Associated Protein"
                     /translation="MNSELVETNSKKRKALKISLDKMSKSKPKKNKQKSDSPKAKKPK
                     VLPPDTVQDTSGNDIEDYKYDDIEQPEYDAKANVRRQYIWTKDNPEPRKRNWAFTWFG
                     YTREEGQALADALEKITDTTYVFQRELAPTTQRPHLQGAVQFAQGQPWSRLDKLVPTA
                     RWRQCKKCILANFRYASKESSRDGDTDFWTNVQDPIDKTIEDYFTKFPIRKWQEMLLE
                     KLKQEPDDRTIHWFFDIAGGQGKTLFSKHLTMTQNALIVGGDKGDALYCITERVNNKK
                     LPLPRVIIVDLTREEDTIDYNMLEKIKNGCFFSSKYKSQATLYNRVHVIVFCNFRPDP
                     TMLSADRVQLWVLHPRKDEQTKPKEDIQIYTDETVGAKDDPDVLLAELKKLKEVCGKD
                     IMRSRKAATAAEIVRRIAKAKDIQPNDYSDVEGMDDNLKLILQRTAELREQHIILCGE
                     PQRIELPPTPPPPKPVVIGTMDVLLGKPPRRVRKDQPVLLPPPVISSQEEEEQRALKW
                     IQ*"
     CDS             complement(2439..3659)
                     /codon_start=1
                     /product="Putative CruV Capsid Protein"
                     /translation="MSYRPQKHAKTIAKRTPYTRKRKAPAGVSFAKAKRPMRRARTAG
                     RLMSRLVGEVKGKGMYTFKRNSLAGLDMTKSSVPFVHSSKDGVRIRHREYLQDVSSST
                     AFTNTTYRVNPGLVSAFPWLSAIAQNFEQYRFEGLVYEFVSTSADALNSTNTALGTVI
                     MAAEYNSASAAYVNKQQMENAMWSQSGKPSSCIVLPVECAPELNPIANQYIRTGAVAS
                     GQDIRMYDLANVQIATVGSQATAVVGELWVTYDVVLLKPQLSSGLNLSGKSAHYSLND
                     WGSSSPLGTSDVVRFDNIGITHNLTTITIPAGNQGNWSLMYRAVGSSTALTTPGLTLT
                     SNATALNILNNNSTWTGSNNSTTSTTFNLYAYFTIVDPSLPTVLTFGIGGVLPVAGAL
                     YSDLIINQISGSLN*"
ORIGIN      
        1 atgaatagtg aacttgttga aacaaattca aaaaaaagaa aagcgcttaa aatttctcta
       61 gacaaaatgt ctaagtcaaa acctaaaaaa aacaaacaga agtctgatag tcctaaggct
      121 aaaaaaccta aggtacttcc tccagacact gttcaagaca catctggtaa tgacatcgaa
      181 gactacaaat acgatgacat tgaacaacca gagtatgatg ctaaagctaa tgtacgaaga
      241 cagtacatat ggaccaagga caaccctgaa ccacgaaaac gtaattgggc tttcacttgg
      301 tttggataca ctagggaaga aggacaagcc ttagccgatg ctctcgagaa gatcaccgac
      361 actacatacg tgttccaaag ggagttggct cctactacgc agagaccaca tctacaggga
      421 gcagtacagt ttgcacaagg acaaccatgg tcaagactag ataaactagt acctactgct
      481 cgatggagac aatgcaaaaa gtgtatccta gctaacttta ggtatgcatc gaaagaatca
      541 tcaagggatg gtgatacgga cttctggact aacgtacaag accctatcga caaaaccatt
      601 gaagattact tcactaagtt tcccatacgc aaatggcagg agatgttgct tgaaaaacta
      661 aaacaagaac cagatgacag aaccatacac tggttctttg acattgctgg tggacaagga
      721 aagacattgt tctctaaaca tctcactatg actcaaaacg ctctcattgt cgggggagac
      781 aaaggagacg ctttatactg catcacggag agggtaaaca acaaaaagtt acccctacca
      841 agagtgatca tagttgatct aactagagaa gaagacacca tagactacaa catgttggag
      901 aaaatcaaaa acggttgttt tttctcttct aaatacaagt ctcaagcaac gttgtacaac
      961 agagtgcatg tgatagtctt ctgtaacttc agacctgatc caactatgtt gtctgcagat
     1021 agagttcagt tatgggtgct gcatcctaga aaagatgaac agactaaacc caaagaagac
     1081 atccaaatct acacagatga gactgttggt gctaaagacg atccagatgt tcttctagct
     1141 gaactaaaaa aacttaaaga agtttgtggt aaagacatca tgcgatccag aaaggccgct
     1201 actgctgcag aaatcgtacg taggattgca aaggctaaag acatacaacc taacgactac
     1261 agcgacgtag aaggaatgga tgataatctc aagttgattc tgcagagaac cgcagaactc
     1321 agagagcagc atatcattct ttgtggtgaa ccacaaagaa ttgaactgcc gcctacacct
     1381 ccaccgccga agcctgtagt gatcggtacg atggatgtgc tcctaggaaa gcctcctaga
     1441 agagtaagaa aagatcagcc tgtgctgtta ccaccccctg tcatctcttc tcaagaagaa
     1501 gaagaacaga gggctcttaa gtggattcaa taaaaaaata tgatttattt aaagaataac
     1561 caggggcggg gccctggaag gacacccgtt gtgtggctgc atgccgccac tcaaacgggg
     1621 accagggggt ggctcacggc tgggaatggg ttctggtttt aattaatgca gctgcgcgcg
     1681 ctaataagcg atggccttcg gctgtctaat taagcggaat attacagaac tgtgaagacg
     1741 gtgttgcaca gtggctgttg tgcaaagccg tttgcttcgc aaacgaacgc ccgagggctc
     1801 acgggtgttc ccgagggctc ccggttggtg gggcgttatc ggaggtttcc gacccctgac
     1861 cctatactaa ccctaacgac aaggagattg tatgtaggga tagggtgaac cgggcaccta
     1921 agatgcggtc ttcgacctct gttctaaacg agcattcgca tagaagtttg aactaataaa
     1981 gatttattaa acattggtat gttgaaacac atagatatct cctcccgtaa tggtatcgtt
     2041 gtacacaccc gaatcccact gcacgacggc gtgaacagct ggattggaga tctcgataag
     2101 tgtattctga accatgtaaa aaggattact aacactaccc actatggcta gtgaaccacc
     2161 ggagaacccg tatacgggac tacagtttgt atactctaaa agaggtgctg ttgactcaat
     2221 ggcgttacca ccatgaacaa acacactaat aaaaaactgt cccacgagtc cgatggggaa
     2281 agtaatctgg taatgatcta cttccagagg aaaagtatct atcaccgctg ttgtatctgt
     2341 tcccaaccaa tcagcgtaat cgttgattgt tccacccata gtgtaatggg cagataacaa
     2401 aggggaacca tccgtatcgg gaattacaga cggttcaatc agtttaaaga acctgaaatt
     2461 tgattgataa tcagatcgct gtacaaagca ccggcgactg gaagcacacc tccaatccca
     2521 aaggtcaata cggttggcaa tgatggatca acaatcgtaa aatacgcata caaattgaat
     2581 gtagtggacg tggtagaatt gttactacca gtccatgtgc tgttgttatt gagaatgttc
     2641 aaagctgtcg cgttcgaagt caacgtcaat cctggagtag tcaaagcagt tgaactaccc
     2701 acagcacggt acataagaga ccaattgcct tgattaccag cagggatagt aatcgtagtc
     2761 aaattgtgag taattccaat gttgtcgaat cgaacaacat cagaagtacc caatggggat
     2821 gaagaacccc aatcgttcaa ggagtaatgt gcagactttc ctgacaaatt caatcctgaa
     2881 ctaagttgag gtttaagcaa cactacgtcg taggttaccc acagttcacc aacaactgca
     2941 gtagcttgac taccgacagt tgcaatctga acgttagcta aatcatacat acggatgtct
     3001 tgaccagagg ccacagcacc cgtacgaatg tattgatttg caatcggatt gagttctggt
     3061 gcacactcaa caggaaggac tatacaagat gatggctttc cagactgaga ccacatagcg
     3121 ttctccatct gttgcttgtt tacatatgca gctgaagctg aattgtactc agcagccata
     3181 atcactgtac ccaaagcggt attggtagag ttaagagcat cagcggatgt acttacaaac
     3241 tcataaacca atccctcaaa gcgatattgt tcaaaatttt gagcaatagc actcaaccag
     3301 gggaatgcag atacgagacc tggattcacc ctgtacgtgg tgttcgtaaa agcagtcgaa
     3361 gaactgacat cttgaaggta ttcacgatga cggatacgaa caccatcctt agatgaatgg
     3421 acaaagggca cagatgactt ggtcatgtct aacccagcca aactgtttct tttaaaggta
     3481 tacatccctt tacccttcac ttcgccgacg agtcgagaca tgagtcttcc ggccgtacgc
     3541 gctcgccgca taggcctctt agcttttgca aaactaacac cagccggtgc tttacgtttg
     3601 cgagtataag gagtgcgctt agcaattgtc ttagcatgtt tctgaggtcg atacgacatg
     3661 tcaaaaaatt cagaattttt ttagactaag acaatgggga ataaaggggg actttatatt
     3721 agaaaaatat tattcttaat attttgtcgg agtatctttt tggtcgaacc aactttggcg
     3781 tttggcggtt tggcggtttg ggtgagttgt ggcaaaccaa aaagaccctg tttactaaaa
     3841 tgtactctcg ttcaacgtaa acatactccg taaatcgtac tgaaaaacat cgtaaaaaac
     3901 atatagaaat atgacccgat gtacagcccg aatatggtcc taaaagttat tgtagcaaaa
     3961 ctgctcggac caagaaaaca tgtgaaaaaa acatctgcac aaaactaaaa agtttcacac
     4021 attttttaca cacgataaac acaagagttc ctgaaattga aatagattag aactctctcc
     4081 tttgactata gagaaaacat ataggattaa aaacctataa ttttttttac acaattacac
     4141 a
//
LOCUS       CruV-396                4153 bp    DNA     circular     24-FEB-2020
DEFINITION  Crucivirus-396 isolate 120_930_IR2_3297.
ACCESSION   CruV-396
KEYWORDS    .
SOURCE      Crucivirus-396
  ORGANISM  Crucivirus-396
            Unclassified.
REFERENCE   1  (bases 1 to 4153)
  AUTHORS   de la Higuera,I., Kasun,G.W., Torrance,E.L., Pratt,A.A.,
            Maluenda,A., Colombet,J., Bisseux,M., Ravet,V., Dayaram,A.,
            Stainton,D., Kraberger,S., Zawar-Reza,P., Goldstien,S., Briskie,J.,
            White,R., Taylor,H., Gomez,C., Ainley,D.G., Harding,J.S.,
            Fontenele,R.S., Schreck,J., Ribeiro,S.G., Oswald,S.A., Arnold,J.M.,
            Varsani,A., Enault,F. and Stedman,K.M.
  TITLE     Direct Submission
  JOURNAL   Submitted (24-FEB-2020) Biology, Portland State University, 1719 SW
            10th Ave, Portland, Oregon 97201, USA
COMMENT     Bankit Comment: ALT EMAIL:ide@pdx.edu                              
            Bankit Comment: TOTAL # OF SEQS:451                                
            Bankit Comment: GAP: est. length - alignment                       
                                                                               
            ##Assembly-Data-START##                                            
            Assembly Method       :: MetaSPAdes v. 3.12; IDBA-UD v. 1.1.1;     
                                     MEGAHIT v. 1.0.3                          
            Sequencing Technology :: 454; Illumina                             
            ##Assembly-Data-END##
FEATURES             Location/Qualifiers
     source          1..4153
                     /organism="Crucivirus-396"
                     /mol_type="genomic DNA"
                     /isolate="120_930_IR2_3297"
                     /isolation_source="Water"
                     /country="Norway"
                     /collection_date=2011
     CDS             join(4084..4153,1..317)
                     /codon_start=1
                     /product="putative ORF"
                     /translation="MFNEVLHSTSATRHENRMTQWSSLVLPRPLLCQNISVIINGTGT
                     NTNDSIHHTTHQDLDLVLCIQILHTPKRQPGSGKTSPQSSSGHERTQRGTRLTLITRH
                     YLTHDTRPTRFTELTTTIAVVERRKP*"
     misc_feature    join(4142..4153,1..19)
                     /note="stem-loop"
     misc_feature    1..9
                     /note="nonanucleotide"
     CDS             416..1972
                     /codon_start=1
                     /product="Putative CruV Capsid Protein"
                     /translation="MKDMNSKDLGAAIAWGLSNREPSFRGRGAKKRRRRYLGKQIITG
                     MGKSGRKDAFGDNYYDATPQQLSNRSYYGYTGSGDYKRYARYIPRALGAFGGAVLGRS
                     GGAAGILRGGRAGWNAGAGVSKYLGWGDYGPVSSNQIISDGNQAQISVNRSNNTGDIQ
                     IQQTEFIGNVVVPNSGFNILFDLGLNPGLSSTFPFLSQIAQNFELYKFEGLIFQYKPT
                     SGELSTGGGNSLGKIIMCTNYDATSPTFSNSIQMENYDYANSTKPSCGAHHGVETAKT
                     QMALDMMYVRTGETDKSVLFTDIGKFQVASDGVPGGYPATVGELWVTYKVTLSRAKLY
                     STIAQHDNSSIWYWDSTADEFVEEFDSGATTLVDLHNDIGVTVNVPSVNYILINIPLT
                     NAARYYKMTAYAYRRPTEGSVAWGADLALAFGTLSLNNCNIVWPYASQVAPAQTTSGS
                     YVSPQVVSNNTDITALTDATQPACQCYIQVANGSVGQATIQLLRDTGALIENHHTALM
                     IETVDPSLFE*"
     CDS             complement(2134..2754)
                     /codon_start=1
                     /product="putative ORF"
                     /translation="MLHRIPTGDPFSTAYPVISLLLTNASLRCWSFGKMCSEGASDFA
                     AIEFLDDAVGMDVADIVLDYRESLRDWDRVRERWAPVMEELKEQADHARDTLLPITRL
                     AGDLAFMRRWAGVEQRIQGTLVEIQVWWDTQDWDGHAYLNYGVSYPERRYQFPTHAFR
                     GPDLRVGMARRQVAIPGHGEMIPQLPLDLEEAEVIDLTVETDVEMN*"
     CDS             2203..2664
                     /codon_start=1
                     /product="putative ORF"
                     /translation="MRNHFPVPRNSHLPTCHSNPKIRTPESVRGELVAPFRIRHPVVE
                     IRVSIPILRVPPHLDLHQRPLDPLLHTSPSPHERQIPSQPSDGEERVPSMIRLLLQLL
                     HDRCPPLTNPVPIPQRLPVIQNDVSHIHSHSIIQELNSSEITCTLRTHFAE*"
     CDS             2239..2664
                     /codon_start=1
                     /product="putative ORF"
                     /translation="MPTCHSNPKIRTPESVRGELVAPFRIRHPVVEIRVSIPILRVPP
                     HLDLHQRPLDPLLHTSPSPHERQIPSQPSDGEERVPSMIRLLLQLLHDRCPPLTNPVP
                     IPQRLPVIQNDVSHIHSHSIIQELNSSEITCTLRTHFAE*"
     CDS             2930..3814
                     /codon_start=1
                     /product="Putative Replication Associated Protein"
                     /translation="MTKRARGWCITLNNYEERDWDTIGDFVRDNCVYGILGREQGEGG
                     TPHIQGYLHFSNARTFAAVLKRLGNNRIHLEAAKGTPQQNREYCSKEGSYVEHGSIPI
                     QGKRNDLIEIQDKLDSGVPEMQLASEHFAKWCQYRRSFTAYRQLRQRVERNWKTNVVW
                     IYGPTGTGKTFRAIGEATRLSQAQPWINFDNSGTWFDGYQGQKTVIFDDFRGECPLAF
                     LLRLCDRYPMVVPVKGGSVNWQPRIIYITSNISPREAYGSVDIDLLLPLYRRIEVLEY
                     QTNMNEIEDHTERIKILI*"
ORIGIN      
        1 tagtattacc tagaccactt ctgtgtcaga acatcagtgt cattataaat ggcacgggca
       61 ccaacacaaa tgattccata catcatacta cacatcaaga cctggatctg gtgctgtgta
      121 tccagatcct acatacacca aaacgtcaac caggaagtgg gaagacttcc ccccagagtt
      181 ccagtggaca cgagagaacg cagcgaggta caaggctgac cctgattaca aggcattact
      241 tgacacacga tacgagaccg acgaggttta cagagcttac cacgacaatc gcagtcgtag
      301 aaagaagaaa gccgtagaca tttcaaccgc agacgaaggg aaatcgtacg aacgtgacga
      361 ggacggagac atagtcatcc cagaagacgg acagaacgaa gttgtaacga aactattgaa
      421 agacatgaac agcaaggact taggagccgc aattgcttgg gggctatcca atagggagcc
      481 gtcattcaga ggtagaggag cgaagaagag acgtcgccgc taccttggaa aacaaatcat
      541 cacggggatg ggaaaaagcg gacggaagga cgcttttgga gacaattact acgacgccac
      601 cccacaacag ttgtccaaca ggtcatacta cggatatacc ggctcaggcg actacaagcg
      661 ctatgccaga tacatcccaa gagcactagg ggcttttggg ggcgccgttc taggccgatc
      721 aggaggagca gccggaatcc tccgaggcgg ccgagccggg tggaacgcgg gcgcaggcgt
      781 atccaaatac ctgggttggg gagactacgg ccctgtgtca agcaaccaaa ttataagcga
      841 cggtaaccaa gcccagatta gtgttaacag gagcaacaac acaggcgaca ttcagatcca
      901 acaaaccgag tttataggca acgtagttgt ccccaattcc ggatttaaca tcttatttga
      961 tctaggactc aacccgggac tttcaagcac gttcccgttt ctcagccaaa ttgcacagaa
     1021 ctttgagctg tacaaatttg aaggactcat cttccaatat aaaccaacca gcggagaact
     1081 ttcaacagga ggcggaaact ctctgggaaa gattataatg tgcacaaact acgacgccac
     1141 atcccctacg tttagtaatt caattcagat ggagaactac gactatgcaa acagcactaa
     1201 accgtcatgt ggcgcgcacc acggtgtgga gacagccaaa acccagatgg cgttagacat
     1261 gatgtatgtt cgcacaggcg agacagacaa aagcgtgcta ttcacggaca ttggcaaatt
     1321 ccaagtagcg agcgacggag taccaggagg ttacccagca acagtaggtg aactatgggt
     1381 tacttacaaa gtcacactca gcagagcgaa attgtattca accattgcac aacacgacaa
     1441 cagcagcata tggtactggg attcaacagc cgacgaattc gttgaggagt ttgacagtgg
     1501 ggcaaccaca ttagttgact tacacaacga cattggggtc acggtcaacg ttccatcggt
     1561 gaattacatt ctcatcaata tcccacttac caatgcagcg aggtattaca agatgacagc
     1621 atacgcatac aggagaccaa cagagggatc cgtcgcatgg ggagcagacc ttgcattagc
     1681 attcggaaca ttgtcactta acaattgcaa tatcgtatgg ccttatgcca gccaagttgc
     1741 accagcccaa acaacttcag gaagctacgt atcaccccag gttgtatcaa acaacactga
     1801 cattacagca ctcactgacg ccacacaacc agcgtgtcag tgctacattc aagtagccaa
     1861 cggatcagtt ggacaagcta caattcaact acttcgagac acgggcgcac tgattgagaa
     1921 ccatcataca gcgttgatga ttgagaccgt ggacccgagc ctttttgagt aaaccacgaa
     1981 ccaacacttt tatccatata ctccaaaaaa tgattaaatt cccagacttc aaattatact
     2041 tttatcacag ataacccata tagcgcatca ttcttaggac ggacggccta gggggaggag
     2101 gaggcgcaaa aaaaaataag acaaataaga catttaattc atttcaacat cagtctcaac
     2161 agtgaggtca atcacctcag cctcttccaa atccagaggc aactgaggaa tcatttcccc
     2221 gtgcccagga atagccactt gccgacgtgc cattccaacc cgaagatcag gaccccggaa
     2281 agcgtgcgtg gggaactggt agcgccgttc cggataagac accccgtagt tgagatacgc
     2341 gtgtccatcc caatcctgcg tgtcccacca cacctggatc tccaccaacg tcccttggat
     2401 ccgctgctcc acaccagccc atctccgcat gaacgccaga tccccagcca accgagtgat
     2461 ggggaggagc gtgtcccgag catgatccgc ttgctccttc aactcctcca tgacaggtgc
     2521 ccaccgctca cgaaccctgt cccaatcccg cagagactcc cggtaatcca gaacgatgtc
     2581 agccacatcc attcccacag catcatccag gaactcaata gcagcgaaat cacttgcacc
     2641 ctcagaacac attttgccga atgaccaaca ccgcagcgac gcattcgtta agagcagcga
     2701 gatcacggga tatgccgtcg aaaaaggatc accagtcgga attcggtgca acaagaaaaa
     2761 ataaaaaatg tacgtaccac cagtcggaga ccgaaacgtc gatcggatcg aactggtacc
     2821 ggcaccaggt acctagcgcc atctagacgc cagggcgatc accagtcaca gcggcaatac
     2881 cgcgccacat gacgcataaa aagggaggcg aacaacagcc aatcgtcaaa tgaccaaacg
     2941 agcgcgcggt tggtgcatca ccctcaacaa ctatgaggag cgagattggg acactattgg
     3001 agactttgtc cgagacaatt gcgtgtatgg aattttggga agagagcagg gagaaggagg
     3061 cactcctcat atccagggat accttcactt cagtaatgca aggacttttg cagcagtgct
     3121 taaacgcctc ggcaacaatc gaattcacct tgaagcagct aaaggtactc cacagcagaa
     3181 tcgagagtat tgttccaaag agggaagcta tgtggagcac ggatctatcc caattcaagg
     3241 aaagcgaaat gatcttatcg agatacaaga caaactggat tcaggcgttc ctgagatgca
     3301 actggcttcg gaacactttg ctaaatggtg ccagtatcga cgaagtttca cagcgtatcg
     3361 acaactacga caacgagttg aacgcaattg gaagacaaat gtcgtgtgga tatatggacc
     3421 cactggcact ggcaagacct ttcgcgctat tggagaagct acaagactgt ctcaagcgca
     3481 accgtggatt aactttgaca attccggaac atggtttgac ggataccagg gacagaaaac
     3541 cgttattttc gacgacttta ggggagaatg cccactggcg tttctccttc gactctgcga
     3601 ccgatacccc atggttgttc ccgtgaaagg aggcagcgtc aactggcaac cacggatcat
     3661 atacatcacc tccaacataa gcccacgcga agcgtacgga tccgtggaca ttgaccttct
     3721 tctacccctt taccgccgca ttgaagtgtt ggaataccaa accaacatga acgaaataga
     3781 agaccacact gagcgcatta aaatccttat ttaattcctt tcaacaatag agctacgacc
     3841 agcagcgaca tcccacgcag tccacggctt gtgcgggaaa gaacgcacga cccatgcgat
     3901 ttgtgctaca gcagacgaat cgaaccggtg acccagatct tgaagaacgc ccagaacacg
     3961 attaggcgga atgcggttag taagcaggaa gacaacgacg atgaacctgt cttgattgcg
     4021 taaatgagcg agtccaaaaa cacgacggcg aacaccgtga ggccaaaagc gtagcgcacc
     4081 gacatgttca acgaggtact ccacagcacc agcgcgacgc gacatgaaaa cagaatgaca
     4141 cagtggtcta gct
//
LOCUS       CruV-397                4158 bp    DNA     circular     24-FEB-2020
DEFINITION  Crucivirus-397 isolate 120_311_IR1_3296.
ACCESSION   CruV-397
KEYWORDS    .
SOURCE      Crucivirus-397
  ORGANISM  Crucivirus-397
            Unclassified.
REFERENCE   1  (bases 1 to 4158)
  AUTHORS   de la Higuera,I., Kasun,G.W., Torrance,E.L., Pratt,A.A.,
            Maluenda,A., Colombet,J., Bisseux,M., Ravet,V., Dayaram,A.,
            Stainton,D., Kraberger,S., Zawar-Reza,P., Goldstien,S., Briskie,J.,
            White,R., Taylor,H., Gomez,C., Ainley,D.G., Harding,J.S.,
            Fontenele,R.S., Schreck,J., Ribeiro,S.G., Oswald,S.A., Arnold,J.M.,
            Varsani,A., Enault,F. and Stedman,K.M.
  TITLE     Direct Submission
  JOURNAL   Submitted (24-FEB-2020) Biology, Portland State University, 1719 SW
            10th Ave, Portland, Oregon 97201, USA
COMMENT     Bankit Comment: ALT EMAIL:ide@pdx.edu                              
            Bankit Comment: TOTAL # OF SEQS:451                                
            Bankit Comment: GAP: est. length - alignment                       
                                                                               
            ##Assembly-Data-START##                                            
            Assembly Method       :: MetaSPAdes v. 3.12; IDBA-UD v. 1.1.1;     
                                     MEGAHIT v. 1.0.3                          
            Sequencing Technology :: 454; Illumina                             
            ##Assembly-Data-END##
FEATURES             Location/Qualifiers
     source          1..4158
                     /organism="Crucivirus-397"
                     /mol_type="genomic DNA"
                     /isolate="120_311_IR1_3296"
                     /isolation_source="Water"
                     /country="Norway"
                     /collection_date=2011
     CDS             join(3755..4158,1..319)
                     /codon_start=1
                     /product="putative ORF"
                     /translation="MAAYKSWLRDFLRDTEPSKVVERFERRARNRAIDKSNIDILRRP
                     HLSYYQRRAREGRNVNKSVAASAAVAVTKKVVAVVEAVKQIRAPKWRAAIQRVRKAGM
                     LAPKVSQAIKSLDSIRAAPQFEPARIAVRKLFANTKKRMGAARKIARFVKKRYRKKKA
                     VYAAPEPVGLDDVAEMGAAEEGGGHIVRAAFSGNKIAAAAAGAAADNRQIQADLISEL
                     LTPGAGYKRNKLNFNTSEVDSV*"
     misc_feature    join(4151..4158,1..15)
                     /note="stem-loop"
     misc_feature    1..9
                     /note="nonanucleotide"
     CDS             complement(336..1607)
                     /codon_start=1
                     /product="Putative Replication Associated Protein"
                     /translation="MSTNRNRSRNYMGVIYNFTDPNKHHGMNGFFHMGTLMEDKLSPS
                     LGGFLKYFCYGEEICPTTQTPHLQCFFVFKNDESLANLRVKFTALFGFECTIAFKVAD
                     TNTEACIEYCGKDGSFREFGQRPKGKGKRSDLEAVVAIIKNGGDMRDVANHCPQAFIR
                     CGAGIGRYYATLAPSRNFKSEVYWLHGPTGSGKSRWAMNQVDRSDCYLKNGTTKWWCG
                     YTGQKDVIIDDFRPTKEMPFEFLLTLMDRYPMMVEIKGGSIPFTSHRIFFTTPLPPTE
                     TWTRCEWLTQENLAQFSRRLDRVIEFTTTQEPLAYAHLPFPEAPPEDMYQNTVKRPRK
                     DFSIVLKSLQNSKPTTGGTTGAIRQDLFETADSQDENEVSGDEEPEDGASIGSQSTVE
                     CDYVTSDEEVSTARPRRNIVYDSDDNTPDLC*"
     CDS             complement(2078..3652)
                     /codon_start=1
                     /product="Putative CruV Capsid Protein"
                     /translation="MPAKRRRGKLDYGVWALARSANKDVMMNRRLAQIQSAAEAMGGA
                     GDIANQSLRVLRDKSKAEGRGAYKLGKAIRKFGAGKFGQALQGSATMAAMGAMGVMGG
                     SGMYTGAGEYTNDLINNGDANAVVPQFALESDEGICISKREYVSEIYGPPPISGVPGT
                     ATVPFSVQSFPLNPGLEGTFPWLSQIAMNYDEYELVQCIFTFKSTTTESTSSTNGQVG
                     TIIMATNYNSAAPNFTDKVTMMQYAFANSERLTRSCQHGVECDPDKLSGSAGDYIRNN
                     PVVVGQDLKTYDHGKFQIAVANCAPAFSNISIGELWVSYTVKLRKPKFYEALGLGISK
                     DVFVSSGGETNTVLFGTNVLKGQQNNIGCLLTQPAASQARVTFPAPYKGIVKVMITCA
                     SGVLAGVRTAYTNCGYTAYAVTGNVSLVADLYGNGIFGGEVLDTPTGVLTYQNNDQGF
                     LVVFHLRVDIATGGVDNTFTLTYQILSGGAVPSQAYVEVAEYNSGFSYSATGLAAVGN
                     DAPVFINNGGVVTIPA*"
ORIGIN      
        1 aaatactaaa aaaaggatgg gtgctgctag aaaaattgct cgctttgtaa aaaagcgtta
       61 tcgcaaaaag aaggctgttt atgcagcccc tgagcctgtt ggtcttgacg atgttgcgga
      121 aatgggtgct gccgaagaag gaggaggtca tattgttaga gcagctttta gtggtaacaa
      181 aatagctgct gcagcagctg gagcagctgc tgataatcgt cagatacaag ctgatttaat
      241 atctgaattg ctcactccgg gtgctggtta taagagaaat aaattaaatt ttaatactag
      301 cgaagtagat agcgtttaaa taattaataa tttaattaac ataaatctgg cgtattatca
      361 tcactatcgt aaacaatatt tctacgaggg cgcgcagtag aaacttcttc atcgctagtt
      421 acgtaatcac actcaacagt tgattgagaa ccaatcgaag ctccgtcttc aggttcttcg
      481 tctccagaaa cttcattctc gtcttgactg tccgctgtct cgaataaatc ctggcggatc
      541 gcccctgtcg taccgccagt cgtaggcttc gagttctgca gcgattttag tacaatcgag
      601 aagtccttgc gtgggcgttt gacagtgttc tggtacatat cctctggtgg cgcttctgga
      661 aagggcaggt gggcgtaagc caaaggctcc tgtgtcgttg taaactcgat cacacggtcc
      721 aagcgtcggc tgaattgcgc caaattctct tgtgtcagcc actcgcatct cgtccaagtc
      781 tccgtcggtg gcaagggcgt cgtgaaaaag atccgatgag aagtgaaagg aatcgagcca
      841 cccttgatct ccaccatcat tggataacga tccatcagag tcaggaggaa ttcgaaaggc
      901 atctctttcg tcggacgaaa gtcgtcgatt atcacatcct tctgacctgt gtagccgcac
      961 caccatttgg tcgtcccgtt cttcaaataa caatcgcttc tgtccacctg gttcatggcc
     1021 caccgtgact ttccactccc tgtcggacca tgaagccaat aaacttccga tttgaagttc
     1081 cgcgatgggg caagagttgc gtaataacgt cctattccag cgccacatcg aatgaaggcc
     1141 tggggacaat gattagcaac atctctcata tcacccccat ttttaataat tgcaacaact
     1201 gcctccaaat cagaacgttt gcccttacct ttaggacgct gaccaaactc acggaaagaa
     1261 ccatcttttc cgcaatactc aatgcaagcc tcagtgtttg tgtcagcaac tttaaacgca
     1321 atcgtacatt cgaatccgaa tagcgcagta aatttgacac gcaaatttgc aagagactca
     1381 tcatttttaa aaacaaagaa acattgtaaa tgcggtgtct gcgtagttgg gcagatttct
     1441 tcgccgtaac aaaaatattt taaaaagcca ccaagagaag gcgacaattt gtcttccatc
     1501 aaagtcccca tgtggaagaa accattcata ccatgatgtt tgttagggtc ggtgaaatta
     1561 taaataacac ccatataatt acgcgagcga ttacgatttg tcgacatttt aaaattatga
     1621 tttatttaat ttatttaata tatatatata ttatatacgt gtaaaattta ttaaacagaa
     1681 caaacgttcg gctaaacgcc taaagaacat tcctgtcaga cggaatgctt cgctcgtcat
     1741 tgggggatgc ggtgccgcaa ctcgcaattt ttttgataac atacgagcgt agcgaggata
     1801 gcagaggttc ccccaaggta tttagggaac ctctgctccc gctctgcggg agcataataa
     1861 aaaaaaagtt ggtgtcaacc aacacgtaaa ctaaactagc ttagtttaca atataagttg
     1921 ctaataataa tttttataaa aagtagcaac tgtagaaaaa aaacaaaata ttttttctta
     1981 tagtatacaa attggggggt aagcgtagtc gttacgtaaa aaataaaatt tttttaaata
     2041 attatctttt cagcttgagg tgattaatag taattattta agcaggtatg gttactacgc
     2101 caccattatt aatgaataca ggtgcgtcat ttcctactgc tgctagtcca gttgcagaat
     2161 aactgaatcc tgagttgtat tctgccacct cgacgtaagc ttgcgatggt acagctcctc
     2221 ctgatagtat ctgataagtc aaagtgaaag tgttgtcaac acctcctgtt gcaatatcaa
     2281 ctcgtaagtg gaatacgacc aagaagcctt ggtcgttatt ttgatatgtt aacacgccag
     2341 taggcgtgtc caacacttca ccaccaaaga taccattgcc gtaaaggtcg gctactaacg
     2401 acacattacc agttacggcg taggccgtgt aaccacaatt tgtgtacgcc gtacgaactc
     2461 ctgctagaac acccgaagca caagtaatca taactttaac tataccttta tacggtgctg
     2521 ggaaagttac tcgtgcttgt gaagccgcag gctgtgtgag cagacaaccg atgttgtttt
     2581 gctgtccctt taatacgtta gttccaaata gaactgtgtt cgtttctcct ccactgctaa
     2641 cgaacacatc tttactgata cccaaaccta aagcttcata gaattttggt tttcgcagtt
     2701 taactgtgta actcacccaa agttctccaa ttgaaatatt tgagaaagct ggcgcacagt
     2761 tagcaacagc aatttgaaat tttccatgat cataagtttt taagtcttgg cctacaacaa
     2821 caggattatt tcgaatataa tctcccgctg acccagacaa tttgtctggg tcgcattcaa
     2881 caccgtgttg acacgatcta gtgagtcttt cgctattagc gaaagcgtac tgcatcattg
     2941 taaccttatc tgtgaaattt ggcgcggccg aattataatt ggttgccatg ataatagtcc
     3001 caacttgtcc gtttgttgaa gaagttgact cggtagttgt tgatttgaac gtaaaaatgc
     3061 attgcactag ttcatattcg tcatagttca tagcaatttg gcttaaccaa gggaacgttc
     3121 cttcaagacc cggattcaaa gggaagcttt ggacggagaa tggaactgtc gcagttcctg
     3181 gtacaccaga aattggaggc gggccgtata tttcagaaac gtactcgcgt tttgaaatac
     3241 aaatgccctc gtcagattct agagcgaatt ggggaacgac agcgtttgcg tcgccgttgt
     3301 tgatgaggtc atttgtgtat tctcctgctc cagtatacat accgctacct cccatgacac
     3361 ccatggcacc catagctgcc atggtagcgc ttccttgtaa tgcttgacca aatttgcctg
     3421 cgccaaattt gcgaatggcc ttgcccaatt tgtaagcgcc acgaccttcc gctttagact
     3481 tgtctcgtag aacgcgtaaa gattggttag cgatgtcgcc agcacctccc attgcttctg
     3541 ccgcgctctg tatttgagca agccttctat tcatcatgac atctttgttg gccgaacggg
     3601 ccaaagccca aacgccgtaa tcaagtttac ctcttctacg ttttgctggc attttgtaat
     3661 aatgaataaa atttaatatt tatatattat tattttataa ggagcgttag agcgacgctc
     3721 tgtgtaggaa tcgttatttt atataaatca caaaatggcg gcttataaat cttggttaag
     3781 agattttctt cgtgatacgg agccttctaa agttgtagaa agatttgaga ggcgcgcaag
     3841 gaaccgcgct attgataaat ccaacattga tatattgaga cgaccacatt tgtcttatta
     3901 tcaaagacga gcacgagaag ggcgtaatgt taacaagtct gttgctgctt ctgctgctgt
     3961 tgctgttacg aaaaaggttg ttgcagttgt tgaagcagtt aaacaaatta gggcaccaaa
     4021 atggcgtgct gctatacaac gtgttcgtaa ggctggtatg ttagcaccca aagtttctca
     4081 agcgattaag agcttagatt ctatacgagc agctcctcaa tttgaaccag caagaattgc
     4141 cgtaagaaaa ctttttgc
//
LOCUS       CruV-398                4169 bp    DNA     circular     24-FEB-2020
DEFINITION  Crucivirus-398 isolate 001040_virusbaton.
ACCESSION   CruV-398
KEYWORDS    .
SOURCE      Crucivirus-398
  ORGANISM  Crucivirus-398
            Unclassified.
REFERENCE   1  (bases 1 to 4169)
  AUTHORS   de la Higuera,I., Kasun,G.W., Torrance,E.L., Pratt,A.A.,
            Maluenda,A., Colombet,J., Bisseux,M., Ravet,V., Dayaram,A.,
            Stainton,D., Kraberger,S., Zawar-Reza,P., Goldstien,S., Briskie,J.,
            White,R., Taylor,H., Gomez,C., Ainley,D.G., Harding,J.S.,
            Fontenele,R.S., Schreck,J., Ribeiro,S.G., Oswald,S.A., Arnold,J.M.,
            Varsani,A., Enault,F. and Stedman,K.M.
  TITLE     Direct Submission
  JOURNAL   Submitted (24-FEB-2020) Biology, Portland State University, 1719 SW
            10th Ave, Portland, Oregon 97201, USA
COMMENT     Bankit Comment: ALT EMAIL:ide@pdx.edu                              
            Bankit Comment: TOTAL # OF SEQS:451                                
            Bankit Comment: GAP: est. length - alignment                       
                                                                               
            ##Assembly-Data-START##                                            
            Assembly Method       :: MetaSPAdes v. 3.12; IDBA-UD v. 1.1.1;     
                                     MEGAHIT v. 1.0.3                          
            Sequencing Technology :: 454; Illumina                             
            ##Assembly-Data-END##
FEATURES             Location/Qualifiers
     source          1..4169
                     /organism="Crucivirus-398"
                     /mol_type="genomic DNA"
                     /isolate="001040_virusbaton"
                     /isolation_source="Water"
                     /country="France"
                     /collection_date=2013
     CDS             1..1062
                     /codon_start=1
                     /product="Putative Replication Associated Protein"
                     /translation="MAPTQKNIILDSSETVCLPLESVQKAPKKTRKNAKKLAPVGTGE
                     GNTTTSPVLSQNMPISKEKKSKQWFFTWNNYPGTAGTVISEKFSLAEKFAFQEEIGEE
                     GTKHIQGVVLWKNARSFDAMKKLLSDEVHWEKCKSMKEALAYCTKEDSKAPGGFRMVK
                     GYVVPVTLDDEFLEYTPHPWQLKVLELIKTKPDKRKIYWFWEPNGGAGKTVLATHICD
                     HNPSTLYVTGKCADIKAGVADWCKAGNPPTIVIWDIPRTNEGHISYEALESVKNGILY
                     SGKYESGMCRFNKPHIIIFSNHEPDISKLSKDRWVIEDLRGTPQITTDPANQPNPPDF
                     TNHIEPNSAVFGLPTNYFQ*"
     CDS             complement(1278..1601)
                     /codon_start=1
                     /product="putative ORF"
                     /translation="MEPIKKYFDFVFTCDYFSEMKVEHGRSGMIISNHLDPSWYQDLN
                     NNYRPIIHPGIVYNKLHFLPGLDRETERFRVHTHGMCSLSEPRSIEWYKEHICGFCSV
                     HGINK*"
     CDS             complement(2076..2456)
                     /codon_start=1
                     /product="putative ORF"
                     /translation="MSGVIDNAGHELGTVQTQVYDTIGLQFSNNIIIFPAGNHQYRVT
                     LAFYGGLTTVAVPSISSNGTFPNIFDNATVARIDNDGDLSKIYHMDLCFLTPSSPTHG
                     NLQISGGTYPTAASYGDLFVELII*"
     CDS             complement(2516..3814)
                     /codon_start=1
                     /product="Putative CruV Capsid Protein"
                     /translation="MPNIGSNHKGLRHLKKRAPRYRAAPKPRVRRAAPARKGRSSNGY
                     LSSFIRGVGDVAKAGLTVGAGLAAQWGANKYFPIIKGAGSYKFQRNSFTNGMAQSAVP
                     SMHSVKDGVRIRHREFLQDLSSSVLFTNTVYNVNPGLDTTFPWLSAIAQNFEEYRIEG
                     LVLEFNSTSADALNSTNTALGTVVMAADYNANSPNFINKQQMENAMWAVSGKPSCNLL
                     MPIECSPTLNPLANQYIRTTAVPSGQDQRLFDLCNFQVATVGSQAAAVIGELWLSYDV
                     VLMKPILSSGLGLNINSAHYQLGSVTNSAPFGATQTSKYDSIGLTFNGATGTIIYFPV
                     GSQGNYAINYSITGTSAANVAPSITLANCAALNLVSADAVSTISNTGQTGTVYVRTSY
                     IYIADPTLQASVTWGGAGTLPSSATSCDLIVSQMNGALNV*"
ORIGIN      
        1 atggcaccga cacaaaaaaa tataattttg gattcttctg aaacggtctg tttacccctt
       61 gaaagtgttc aaaaggcccc caaaaagact cggaagaacg ccaaaaagtt ggcaccggtt
      121 ggcaccgggg aaggtaatac tacaacttcc ccggttttgt cccaaaatat gccaatttct
      181 aaagaaaaga agtcaaaaca atggtttttt acttggaaca attatcctgg caccgctggc
      241 accgtgattt cagaaaaatt ttcattggct gaaaaatttg cctttcaaga ggaaattggt
      301 gaagagggta ccaaacacat ccaaggggtt gttctgtgga aaaatgcacg aagttttgac
      361 gctatgaaaa aacttctttc tgacgaagtg cattgggaaa agtgcaaaag tatgaaagag
      421 gctttagcat actgcactaa agaagattcc aaagcccctg gaggcttcag aatggtcaaa
      481 ggatacgttg tacctgttac ccttgacgat gaattccttg aatacacacc acatccgtgg
      541 caactaaagg tgttggaact aatcaaaacc aaaccagata aacgaaaaat ttattggttt
      601 tgggaaccaa atggaggggc tggtaaaaca gttttagcca cccacatttg tgaccacaat
      661 ccatccacat tatatgttac tggaaagtgc gccgatatca aagcaggtgt tgcagattgg
      721 tgcaaagccg gtaaccctcc tactattgtt atctgggaca ttccacgtac taacgaagga
      781 catatatcct atgaagccct tgaaagtgta aaaaatggaa ttttgtacag tggaaagtat
      841 gaaagcggta tgtgtaggtt taacaaaccg catatcatta ttttctcaaa tcatgaacct
      901 gatatttcga aacttagtaa agacagatgg gtcatcgagg atcttcgtgg taccccacaa
      961 atcaccacgg accccgcaaa tcagcctaac ccgcctgatt tcactaatca catagaacct
     1021 aacagtgctg ttttcggtct cccgacaaat tattttcaat aaatttattc aatgttaatt
     1081 aatgggggct tcgcccccgc ggcttcgctc gccccccacc caccgggggt cgctgcgctc
     1141 ggccacaccc cgcggcttcg ctcgcggggc cccgacttgg taccttaaat aatttcagtc
     1201 acttcgacca cgcacctgaa tcaagttcag gtactgtact gaataaaatt caggtacggt
     1261 cttgttccaa taatgattta tttatttatt ccgtgaacgg aacaaaatcc gcatatatgc
     1321 tccttatacc attcgataga ccggggttca ctcaatgaac acataccatg ggtatgaacc
     1381 ctgaaacgtt ccgtttctct atcgagacct ggaaggaaat gaagtttatt ataaactatt
     1441 cctggatgaa ttatcggtcg ataattgtta ttcaaatcct gataccatga tgggtctaag
     1501 tgattggaaa taatcattcc agatcgtcca tgttctactt tcatttctga aaagtaatca
     1561 cacgtgaaaa caaagtcaaa atattttttg atgggttcca ttttatttat aataaaacta
     1621 tttttttttc agaaaaagat catcatatca aaatcggcat tttcgccgtt tggatctatt
     1681 actcgatact tctcgatgat gtctatgtaa tttggatgca agggcataat tggatacaac
     1741 acaggtttga tgtctgtaat ttcatccatt atttcacaat aaagatgcca tttagccctt
     1801 tgcgaaggaa tcaaattcaa aggttccata taataacgtt gacacgacat ccttttattc
     1861 tatgaaaaga ttttaattaa ttaacgtcga ctggtgagtc gaagttaatt aactgacttg
     1921 ccccctgcgg gggggctggt actatgtgcc catctgcggg cgttgtcctc ctgtgagttc
     1981 gcctttatgg ctcgtaacag tcgtcgttta cgtcctcgat gggttttatt aaataagtac
     2041 ctacttgtca tattaaaata aatttattca gttcgtcaaa taataagttc gacaaacaaa
     2101 tcaccgtatg acgctgcagt aggataagta cctcctgaaa tttgtaaatt accatgagta
     2161 ggggatgatg gtgttagaaa acacaaatcc atatggtaaa ttttactcaa atcaccatca
     2221 ttatctattc gagcaactgt tgcgttgtcg aaaatatttg gaaaagttcc attagatgat
     2281 atcgaaggta cggccacagt agttaggcca ccataaaagg ctaaagtaac ccgatattga
     2341 tgattcccag cagggaatat aatgatgttg tttgaaaact gtaatcctat ggtatcatag
     2401 acctgagttt gtaccgtacc caattcatgg ccggcgttgt cgattactcc tgacaaacta
     2461 taatgagaga tagcacctgg ctgatcgtca ggctccccag aatcctcatc agggattaca
     2521 cgtttaaagc cccgttcatt tgactaacaa tcaaatcgca cgaggtcgca gatgatggca
     2581 gagtacccgc accaccccac gttacagagg cctgaagcgt gggatctgca atataaatat
     2641 aagatgtacg aacataaact gtacctgtct gacccgtgtt cgaaatagtc gataccgcat
     2701 ccgcagacac caggttaaga gcagcacagt ttgcaagagt aattgatggc gccacatttg
     2761 cagcgctagt acctgtgata ctataattaa tagcataatt accctgagac cccaccggga
     2821 aataaataat tgtccctgtt gcgccgttaa atgtaagtcc aatggaatca tatttagacg
     2881 tctgggttgc accaaatgga gcagaattag taactgaccc cagttggtaa tgtgcggaat
     2941 tgatatttaa accaagacca gatgagagaa ttggtttcat aagaactacg tcgtatgaaa
     3001 gccaaagttc tccaataacg gcagcagcct gagatccgac tgtggcaact tggaaattgc
     3061 aaagatcgaa aaggcgttgg tcttgaccag atggtaccgc agttgtgcgg atatactggt
     3121 tagcaagtgg gttgagagta ggtgaacact caataggcat tagcaggttg caagaaggtt
     3181 tgccactaac tgcccacatt gcattttcca tctgttgttt gttaatgaaa ttcggagaat
     3241 tcgcattata atcagccgcc atgaccacag taccgagggc agtatttgtg gaattcaatg
     3301 catccgcact cgttgaatta aactcaagga ccaaaccttc gattcggtat tcctcaaagt
     3361 tttgagcaat ggctgacaac catggaaaag tcgtatccaa accagggttt acattgtaaa
     3421 cagtgttggt aaacaacaca cttgatgaca aatcctgaag gaattcacga tgtctaatac
     3481 gcacaccgtc ctttacggag tgcattgagg gaacggcact ttgagccata ccatttgtaa
     3541 atgaatttcg ttgaaatttg tatgacccag cacctttgat aatggggaaa tacttatttg
     3601 caccccattg agcggcgaga cccgcaccaa cggtcagtcc agcctttgcg acgtcgccca
     3661 ctccgcgaat aaatgaactg agatatccgt tacttgacct acccttacga gcaggtgcag
     3721 cccgacggac tcggggtttt ggtgcagcac gataacgtgg tgcacgcttt ttcaagtgcc
     3781 tgaggccctt gtggtttgat ccgatatttg gcatatttta agtgttaaaa gatataaatt
     3841 taggttaaaa tttaagtgtt ttaaggttcc gctttatttc cgaaaaagga atgtaagacg
     3901 aagaggttta ttttacaaca acaaaaaaat ttaattaaat gttttggtcg gtcgaacata
     3961 ttttggtcaa acgagttttg aaaaaatata taaaaattta tgaatcgtat caaaaatggt
     4021 cttcgaccat tttaatgtat gataaacccc ataaagcagt ataaaagtat gcataagatg
     4081 ttaactttat taagtgaacc tattatttta atttaacgtc gatcaatgac cgaagtgaaa
     4141 tttatttttt tgtcaccata tattaaaac
//
LOCUS       CruV-399                4174 bp    DNA     circular     24-FEB-2020
DEFINITION  Crucivirus-399 isolate 120_919_IR2_3297.
ACCESSION   CruV-399
KEYWORDS    .
SOURCE      Crucivirus-399
  ORGANISM  Crucivirus-399
            Unclassified.
REFERENCE   1  (bases 1 to 4174)
  AUTHORS   de la Higuera,I., Kasun,G.W., Torrance,E.L., Pratt,A.A.,
            Maluenda,A., Colombet,J., Bisseux,M., Ravet,V., Dayaram,A.,
            Stainton,D., Kraberger,S., Zawar-Reza,P., Goldstien,S., Briskie,J.,
            White,R., Taylor,H., Gomez,C., Ainley,D.G., Harding,J.S.,
            Fontenele,R.S., Schreck,J., Ribeiro,S.G., Oswald,S.A., Arnold,J.M.,
            Varsani,A., Enault,F. and Stedman,K.M.
  TITLE     Direct Submission
  JOURNAL   Submitted (24-FEB-2020) Biology, Portland State University, 1719 SW
            10th Ave, Portland, Oregon 97201, USA
COMMENT     Bankit Comment: ALT EMAIL:ide@pdx.edu                              
            Bankit Comment: TOTAL # OF SEQS:451                                
            Bankit Comment: GAP: est. length - alignment                       
                                                                               
            ##Assembly-Data-START##                                            
            Assembly Method       :: MetaSPAdes v. 3.12; IDBA-UD v. 1.1.1;     
                                     MEGAHIT v. 1.0.3                          
            Sequencing Technology :: 454; Illumina                             
            ##Assembly-Data-END##
FEATURES             Location/Qualifiers
     source          1..4174
                     /organism="Crucivirus-399"
                     /mol_type="genomic DNA"
                     /isolate="120_919_IR2_3297"
                     /isolation_source="Water"
                     /country="Norway"
                     /collection_date=2011
     misc_feature    join(4162..4174,1..21)
                     /note="stem-loop"
     misc_feature    1..9
                     /note="nonanucleotide"
     CDS             75..1106
                     /codon_start=1
                     /product="Putative CruV Capsid Protein"
                     /translation="MRKMVRITHREYITDVYSGPTLVGSATSFDLQKFAINPGLFGTF
                     PWLCTVANNFMQYRLHAIRYIYVSSSGTAISGSNPALGIVCVRHVADPTLPSDTGLSM
                     MFNAHGTVKHAPSKDWSFALQVGISPTFVQCIRAGAQPTGTDLRMYDEGFLEIATQGM
                     QAASSQLGQLFVEYDVELFRAVYIQSLVGQTAFSSEVSGALVSDYTNATPLGTLLSFM
                     TPNIIGMTVSGQSLLFPVAVEQGRFQVTLWWRASGAVVVVYPLLTLTNCVVNNDMTNT
                     PGTDPAQYAPGSASLAVNLCSLSVIVDINAPGNTQASIAFGAAGTLPNAGSNKVRSSF
                     GVLLFSRTV*"
     CDS             complement(1191..1862)
                     /codon_start=1
                     /product="putative ORF"
                     /translation="MTFQNNDNHNKTTSQNIHSWLIWLTANEQIKRQNTIFTNMAYSR
                     RRYGSYKKRSYGKRRTYRKGGYKKRSYGKKRSYSKKASNKMVMVTGETKIRYALTLAE
                     KKFYRKAYYTVHNRQPDHVMKKGNELRKAIQHWCAVCAKANVYKRFKSIGNAHQVEKF
                     QYAKELAIESEGGHKHNTGPATQVKQEAEDMAEDTVGVKRSREGGSSSGTVESYAVGA
                     ALRML*"
     CDS             1805..2245
                     /codon_start=1
                     /product="putative ORF"
                     /translation="MNVCSGWWFYYGCHYFGMSTYNDDEFFSSIMQSIGDARCGKPSR
                     SSEDCSDDADSEPSGSSGSSDRGDVSDSDESVSDSECEGGGVDRRETSICRSRYVGKD
                     AKRKRDRPSQCLDPVFIISKIGFFIDQLTVLVRALRREEPDKKA*"
     CDS             1809..2147
                     /codon_start=1
                     /product="putative ORF"
                     /translation="MYVLAGGFIMVVIILECQRITTMSFSVPSCKVSETRGAVNLVGV
                     PKTVVMMPIQSQVGAVDHLIEEMFQILMNQYPTLSAREAGWIVEKRLFAEVGMWVRMR
                     SGNAIGHPSV*"
     CDS             complement(1846..2166)
                     /codon_start=1
                     /product="putative ORF"
                     /translation="MIMKTGSKHWDGRSRFRFASLPTYRLRQIDVSLRSTPPPSHSES
                     DTDSSESETSPRSDDPLLPLGSESASSLQSSELRLGLPHRASPILCMMELKNSSSLYV
                     DIPK*"
     CDS             complement(2242..2733)
                     /codon_start=1
                     /product="putative ORF"
                     /translation="MSEAFVQICHGHNTMSLDPRDKDVYDVNQRLSAMRYHPPGIIVA
                     GNHAVYIQRKAGKAYLWNGNDNQDFYNEPGGIPPDFASARKYKRMIRPLMDQPVWLNT
                     VGQGICLAIAHAIRWRCLMGDSIAEIYFRCKDVRQLILHFRDMGGILNNTRHNTRPTR
                     RRY*"
     CDS             complement(2925..4103)
                     /codon_start=1
                     /product="Putative Replication Associated Protein"
                     /translation="MKSTLRCNTGFSNHNYTLYIEFLAHLAQMAQSVHTAGPKASNNY
                     QVYRMSFTWNKPPDLVEAEFTANPKNIAKVLESIYRDLKCVYQLERGAESALLHYQGH
                     LHFTKTKHRVTEVAVKIQAHFKGIHLSCDSEKGSTEAEFYCMKDDETKVAGPWFDSKH
                     IVEDWSHLEQPNGWQVAVHRMIKKPAGRRHIIWIWEETGRTGKSEFATYLEVHHQIVG
                     LGLKAAGDNFYAVSELMQQSPKPNGFIFDVPRSLPKSFDWADVYMSMEKIKDGNFLST
                     KYVPKKVLFSKSMHIIVFSNVAPDYQALSHDRWRIYKISGNRLIPHDPVAHDFMQEFE
                     FPEPETSELDDGPALLTQPISNSLPEIGDWDDLDMPGGGALAPRKSRRIVDDEDDEDL
                     *"
ORIGIN      
        1 aaatattatt cacgaacttt tatttttttc acttttcatt tattttggtt attgaataag
       61 ccaaatcatt atttttgcgc aaaatggttc gaattacgca ccgcgagtac atcactgatg
      121 tttattctgg gccgaccctg gtggggtcag ccacctcttt tgacttgcaa aagttcgcta
      181 ttaatccagg tctctttggc acttttcctt ggttgtgcac tgttgctaat aatttcatgc
      241 agtatcgtct gcatgctatc agatatatct atgtgtcgtc ctctggaaca gctattagcg
      301 ggtccaatcc cgctttaggt attgtttgtg tgcgtcatgt tgcggatccc acgttgccta
      361 gtgatacggg gttgtctatg atgtttaatg ctcacggtac ggtgaagcat gctccgtcga
      421 aggactggtc tttcgctttg caagtgggta tttcccctac gttcgttcag tgtattcgtg
      481 ctggtgctca gccgactggt actgatttgc gtatgtacga tgagggtttt ttggagattg
      541 ctactcaggg tatgcaagct gctagttccc agttgggtca gttgtttgtg gagtacgatg
      601 tagagctgtt tcgtgcggtc tacattcaga gtttggttgg tcagacggct ttttcgtcgg
      661 aagtgtcggg agcgttggtt tcggattata cgaatgccac tccgttgggg actctccttt
      721 cgttcatgac tcctaatatt attggaatga cggtttcggg tcaaagtttg ctgttccctg
      781 tggctgttga acagggtaga tttcaggtga ctctgtggtg gcgtgcttct ggtgcagttg
      841 tcgtggttta cccgttgttg actttgacga attgtgtcgt caataatgat atgacgaata
      901 ctcctggtac ggatcctgcc caatatgctc ctggttcggc ttcacttgct gtgaatcttt
      961 gctctttgtc cgttattgtg gacattaatg ctcctggtaa tacgcaagct tcaattgcgt
     1021 ttggtgcggc tgggacgttg ccgaatgctg gtagtaacaa ggtacgtagt agttttggtg
     1081 tactactttt ttcacgaact gtttgaattt gaaaattatt aatgttttga attatgtttg
     1141 cctttgtgct agaagcttcg gattacggtc atccagatga acagtctgtt ctagagcatg
     1201 cggagtgctg ctcctacggc gtagctttcg acggtgcctg agctgctgcc tccttcgcgg
     1261 gatcgcttga cgccgacggt gtcttcggcc atgtcttctg cttcctgctt cacttgtgtt
     1321 gcaggtccag tgttgtgttt gtgtccgccc tcgctctcaa ttgcgagttc ttttgcgtac
     1381 tggaactttt caacctgatg agcgtttcca atggacttga agcgtttgta tacatttgct
     1441 ttggcgcaca ctgcacacca gtgttgtata gcttttctta actcgttgcc ctttttcatt
     1501 acgtggtctg gttggcggtt gtgtacggtg tagtatgcct tgcggtagaa tttcttctct
     1561 gcaagtgtta gtgcgtatct gattttggtt tcgccggtta ccataaccat tttgttgctt
     1621 gctttcttgc tgtagcttcg cttcttgccg tagctacgtt tcttgtaacc tcctttgcgg
     1681 taagttctgc gcttgccgta gcttcgcttc ttgtaactgc cgtatctacg tctggagtat
     1741 gccatgttcg tgaaaattgt gttttgtcgt tttatctgtt catttgctgt gagccaaatg
     1801 agccatgaat gtatgttctg gctggtggtt ttattatggt tgtcattatt ttggaatgtc
     1861 aacgtataac gacgatgagt ttttcagttc catcatgcaa agtatcggag acgcgcggtg
     1921 cggtaaacct agtcggagtt ccgaagactg tagtgatgat gccgattcag agccaagtgg
     1981 gagcagtgga tcatctgatc gaggagatgt ttcagattct gatgaatcag tatccgactc
     2041 tgagtgcgag ggaggcgggg tggatcgtag agaaacgtct atttgccgaa gtcggtatgt
     2101 gggtaaggat gcgaagcgga aacgcgatcg gccatcccag tgtttagacc cggttttcat
     2161 tatcagtaaa atagggtttt ttattgatca gttaactgtg ttggtgcgtg cactgcgcag
     2221 ggaagagcct gacaagaagg cttagtagcg tcttcttgtg ggtctagtgt tgtgtcgcgt
     2281 gttgtttagt atacccccca tatctctaaa gtgtagaata agttgtcgaa cgtctttgca
     2341 gcggaagtaa atctctgcta tggagtctcc cattaggcat ctccatcgta ttgcgtgtgc
     2401 tattgccaag caaatgcctt gccctacagt gttcagccag acaggctggt ccatgagcgg
     2461 tcggatcatg cgtttgtact tccttgctga cgcgaagtct ggtggaattc caccgggctc
     2521 gttgtagaag tcttggttat cgtttccgtt ccaaagatag gctttaccgg ctttacgttg
     2581 tatgtataca gcgtggtttc ctgctactat gatgccaggc ggatggtagc gcatagcgct
     2641 cagccgctgg tttacgtcgt agacgtcttt gtctcgtggg tcaagagaca tggtattatg
     2701 accgtggcaa atttgaacga acgcttctga cattcaaaag ttatgatttg aattataatt
     2761 acttaacaga gccaaatgag ccacgaatgt agcatccgcc ggtgaatgcc cgccgggggg
     2821 gttccggggg ggcgcagctc ccccggactg agtgtaaccc gccggaggct ttggaatcta
     2881 cctgccgttt ttgtaagaaa cgccgcgaac ctacccgccg gaggctataa gtcttcatca
     2941 tcttcgtcgt ctacgatgcg tctactcttg cgaggagcta gtgctcctcc tccgggcatg
     3001 tccaggtcgt cccagtctcc aatctcaggg aggctgttgc tgataggttg cgttagcagg
     3061 gcagggccgt cgtcgagttc gcttgtttca ggttcaggga actcgaattc ttgcatgaag
     3121 tcatgtgcca cagggtcgtg tgggatcaat ctgttgccgc taatcttgta tatgcgccag
     3181 cggtcatggg atagtgcttg gtaatcaggg gccacgttgc tgaatacgat aatgtgcata
     3241 gacttgctaa acagaacctt cttagggaca tacttagttg agaggaaatt gccgtcctta
     3301 attttctcca ttgacatgta cacatcggcc cagtcgaaac tcttaggaag actacgtggg
     3361 acatcaaata tgaatccatt aggtttcgga ctctgttgca tcaactcact cacagcatag
     3421 aagttatcac cagctgcttt caatccaaga cctactatct gatgatgtac ctctaggtac
     3481 gtagcaaatt ctgacttacc agtgcgccca gtctcttccc agatccagat gatgtgtctg
     3541 cggccagcgg gcttcttgat catgcggtgc acagccacct gccatccatt tggttgctct
     3601 aaatgactcc aatcctcaac aatgtgctta gaatcgaacc agggtccagc gactttggtt
     3661 tcgtcatctt tcatacagta gaactccgcc tccgtgctgc ctttctcgct gtcacagctt
     3721 aggtgaatac ctttgaagtg agcttgtatc ttgacggcca cttcggtcac gcgatgcttc
     3781 gttttggtga aatgaaggtg tccttggtaa tgcaggaggg cgctctctgc tccacgttct
     3841 agttggtaaa cgcatttcag gtcacggtaa atgctctcaa gtaccttagc gatattcttt
     3901 ggattcgctg taaactcagc ctccactaga tcgggaggct tgttccatgt aaacgacatg
     3961 cggtacactt ggtagttgtt gctggccttg ggcccagcag tatgaacact ttgcgccatt
     4021 tgagccaaat gagccagaaa ttctatatat agagtataat tgtgatttga aaagccagta
     4081 ttacagcgga gcgtgctttt caatcctctt ttcttttttt tattatgagg attgttcttt
     4141 ttttttcagg aggttcgtga aaaaagttcg tgaa
//
LOCUS       CruV-400                4184 bp    DNA     circular     24-FEB-2020
DEFINITION  Crucivirus-400 isolate 001026_virusbaton.
ACCESSION   CruV-400
KEYWORDS    .
SOURCE      Crucivirus-400
  ORGANISM  Crucivirus-400
            Unclassified.
REFERENCE   1  (bases 1 to 4184)
  AUTHORS   de la Higuera,I., Kasun,G.W., Torrance,E.L., Pratt,A.A.,
            Maluenda,A., Colombet,J., Bisseux,M., Ravet,V., Dayaram,A.,
            Stainton,D., Kraberger,S., Zawar-Reza,P., Goldstien,S., Briskie,J.,
            White,R., Taylor,H., Gomez,C., Ainley,D.G., Harding,J.S.,
            Fontenele,R.S., Schreck,J., Ribeiro,S.G., Oswald,S.A., Arnold,J.M.,
            Varsani,A., Enault,F. and Stedman,K.M.
  TITLE     Direct Submission
  JOURNAL   Submitted (24-FEB-2020) Biology, Portland State University, 1719 SW
            10th Ave, Portland, Oregon 97201, USA
COMMENT     Bankit Comment: ALT EMAIL:ide@pdx.edu                              
            Bankit Comment: TOTAL # OF SEQS:451                                
            Bankit Comment: GAP: est. length - alignment                       
                                                                               
            ##Assembly-Data-START##                                            
            Assembly Method       :: MetaSPAdes v. 3.12; IDBA-UD v. 1.1.1;     
                                     MEGAHIT v. 1.0.3                          
            Sequencing Technology :: 454; Illumina                             
            ##Assembly-Data-END##
FEATURES             Location/Qualifiers
     source          1..4184
                     /organism="Crucivirus-400"
                     /mol_type="genomic DNA"
                     /isolate="001026_virusbaton"
                     /isolation_source="Water"
                     /country="France"
                     /collection_date=2013
     CDS             1..1311
                     /codon_start=1
                     /product="Putative Replication Associated Protein"
                     /translation="MDIDFQALDKIDSKASRGPPKAFHWMLRWTWSPDKSDIKTRDEF
                     VESGNKLFAVLQGVLALHPKCGGRIEMNLESTDRKDGGQSSTKGENLHWQVYFHLGSV
                     KGTEDPRLRKARLLKYLEPLTNAIYVSPCSDYKAVLSYCMKTDETYAGVHLTSVKPKP
                     TNKDGIDPESGEFDRKFYKWDGKDPETGEEMHPWKELYPFQRDIMRLLTGRRRDKCLV
                     IRDTTGQAGFTSLMSKARRDPLVSMLALRPASAGDLANIVYNNSPRKVYIIDITRKTG
                     AQHRDPGDLWSVVEGLLDGYYINTKYLCGVIDQPPAMVIIKTNAEFIDLDALSEGRMT
                     LAAMHTETRTLSYAYGPKLAGHEWSVSAKVYPPANREPWVEGSNTVRALIHGVGGKRK
                     RQTKEEKLAASNITLPPLAELEEEDVPPPSKKKQRTVSEMMSDN*"
     CDS             2045..3742
                     /codon_start=1
                     /product="Putative CruV Capsid Protein"
                     /translation="MLSGSGAYRSGRNSNPGSGRMGMGTSVATFGNRGNCVVVRHREY
                     IGDVSSTIAFTNTTYSINPALSTTFPWLSTIAQNFEEYDFKQLVFQFKSTSADALNST
                     NTALGTVVGATIYNSVNPAFTSKQQMENYEFAKSCKPSEDQVFPVECAHGENPVEQLY
                     TRDTAVPVGADPRLYDLGTFQLATVGSQAAAVIGELWVSYTVELYKPKLDTPGSQIFS
                     SHYRLNADDVGSPSNYFMNAVPLLPQEGSTLDLTIGTNTLTWPSTISAGNYLIIYSLD
                     GIGTVQTVSPTIAATSNCSTIAMFHNGTTARTAYTTGSGGNQTDRLAICVAIKITGPG
                     AVVTMSGGTFVDDPTGGDLIVTQINNNVLTAKQKLAKLSRVIHSEDGKTDPAEEARYH
                     EAVKQAIREIHDEAEEEEEEHSRHPRYHRTGDMEDVGHDEVEQERKEYLAYKKFLRMQ
                     DIHKPEGLPLLQPWMKEQQAGETDRQYSDRMLNSLYGNRDDVPYRAVQKSRDKESKDS
                     KEDPPMDDNMKAMFVKFLKGTKQDKDEDYDMVETVPTTSSSSSSKTPRSQSQPKEKS*
                     "
ORIGIN      
        1 atggacatcg attttcaagc tcttgataaa atcgatagta aagcatccag aggcccaccc
       61 aaggcctttc actggatgct tcgttggact tggtcaccag acaagtccga catcaagacc
      121 cgtgatgagt ttgtcgaatc tggaaacaag ctgtttgctg ttctccaagg ggtgctagca
      181 cttcatccca aatgcggtgg acgcatagag atgaatcttg aatcgaccga tcgtaaagat
      241 ggtggacaat cttccaccaa gggagagaac ctgcattggc aagtctactt ccatcttggt
      301 tccgtcaaag gaaccgaaga ccccagactt cgcaaagcgc gattgttgaa gtacttggag
      361 ccgttaacta acgctatcta cgtcagccct tgttctgatt acaaggcggt gctctcatat
      421 tgtatgaaga cagacgagac ctatgcaggt gtacacctta catcagtcaa gcccaagccg
      481 actaacaagg atgggattga tcccgaaagt ggtgaatttg atcgcaaatt ctacaagtgg
      541 gatggcaaag atcctgagac tggcgaagag atgcatccat ggaaagagct gtatcctttt
      601 caaagggata tcatgcgtct acttactggt agacggcgcg acaagtgcct cgttattcgg
      661 gacactacag gccaggctgg gttcacatct ttgatgtcga aagcgcgaag ggatcccttg
      721 gtttcaatgc ttgcattgcg ccctgctagt gctggggatt tggcgaatat tgtgtacaac
      781 aattcccctc gtaaggtcta tatcatagac attacccgca agaccggggc gcaacatcgc
      841 gaccccggtg acctatggtc ggtcgtcgaa ggattactcg acggatacta cataaataca
      901 aagtatttat gtggtgtcat tgatcaacct cctgctatgg tcatcatcaa gactaacgct
      961 gagttcattg atcttgatgc attgtcggaa ggccgaatga cgttggcagc aatgcacact
     1021 gagacccgta ccctcagcta tgcgtatgga cccaaacttg ctggacatga gtggtcggtg
     1081 tcggctaagg tgtacccccc cgccaacagg gaaccatggg tggaaggaag caacaccgtg
     1141 cgcgcactca tccatggggt tggtggtaag cgtaagcggc agacgaagga ggagaagttg
     1201 gctgcgtcca acattaccct tccccctctt gccgagctcg aggaagagga tgttcctcct
     1261 ccctccaaga agaaacagcg gacggtatcg gagatgatgt ctgataatta gttttcgaaa
     1321 ctataaatgt actttgaaaa aaaaaagatt acatttagcc ttcgtgatgc cgcgtagcta
     1381 taagcgtaaa cccgtcaaac gtcggagcgt caagcgtcga acttacaagc gcaagtccac
     1441 cactccttgg tggcgttatg gtttggcggc gggtgctgca ggtcttggtg cttacggcgc
     1501 atatcgcaac cgtgctgctt tgggtgggta tgctagcagt gcagccaatt atgcccgagg
     1561 tctctacaac cgaggtgata acatagatcc tgctcgttac gctttacccc ctcgcattcg
     1621 attgcccact gggcaaattg gggttttccg tcgtcgtctt gctgaacaag gtttcatgcc
     1681 tggtactcct gcttatattc caggtaacta taacgacggg gacgttgaaa tgagtaattc
     1741 caatcgaaat tatcaaatcg tccgaggcaa cattgttgtg ccctctgctc ccgagtggtc
     1801 tgatatcgca agtgacaatc gttacaatcg aatcagttcc cttcgtggcc gtgagaataa
     1861 acggggtgca aatcccatct ctgatgccac gaagcgtcgt cgtacgtggt atgatactgc
     1921 cactgacgcg gctcgggtag cagggactgt tgcaagtgcc gtctcccctt atgctcgatt
     1981 aattcatggt aatcggacgg cactatggta ctgacctgaa ctcctttctg taggagcggc
     2041 caatctgctt tccggctcgg gtgcgtaccg ttctggtcgc aattcaaacc ctggttctgg
     2101 ccgtatgggc atgggtactt cagttgccac ctttggaaac cgtggcaatt gtgtcgtggt
     2161 tcgccatcgg gagtacattg gtgatgtttc ttctaccatt gccttcacca atactaccta
     2221 ctccatcaac cctgccttgt caactacatt tccatggttg tccaccattg cccaaaactt
     2281 tgaggaatat gacttcaagc aacttgtgtt ccaattcaag tccacaagtg ctgatgctct
     2341 caacagtacc aataccgcgc ttggcacggt tgttggagct accatctaca actctgtgaa
     2401 tcctgcgttc acaagcaagc aacagatgga aaactatgaa ttcgccaaat cctgcaaacc
     2461 ctctgaggat caagttttcc ctgttgaatg tgctcatggc gagaatcctg tcgagcagct
     2521 gtacactcgt gatacagctg ttcctgtggg agcagatcct cgtctttatg acttgggtac
     2581 tttccaactt gctactgttg gatcccaagc cgctgctgtt attggagagc tttgggtgtc
     2641 ttacaccgtt gagctttaca agcccaaact cgacactcct ggcagccaaa ttttcagcag
     2701 ccattatcgt cttaatgctg acgatgttgg ttctccttcc aattatttca tgaatgctgt
     2761 tcctcttctt ccccaagaag gaagcactct tgatcttacc attggaacca acacccttac
     2821 ctggccatct actatttctg ctggcaatta cctgatcatc tattcccttg atggaattgg
     2881 gactgttcaa acagtcagtc ctacaattgc agcaacttct aattgcagta ccattgcaat
     2941 gtttcacaat ggaacaactg caagaactgc ctacaccact ggttctggtg gcaatcaaac
     3001 agatcgactt gctatctgtg ttgcaatcaa gatcactgga cctggtgcag ttgttactat
     3061 gagtggtgga acttttgtcg acgatccaac tggaggagac cttattgtta cacaaatcaa
     3121 caacaatgtc ttgaccgcca aacaaaaatt ggccaagctt agtcgggtca ttcattctga
     3181 agacggcaag actgatcctg ctgaagaggc tcgatatcac gaggcagtca agcaggcaat
     3241 tcgagagatt catgacgagg cggaagagga agaggaggaa cactctcgtc accctcgata
     3301 tcatcgcact ggcgatatgg aagatgttgg tcatgatgaa gttgagcaag agagaaagga
     3361 atatcttgcg tacaagaagt tcctcaggat gcaggatatt cacaagcctg aaggacttcc
     3421 tctgcttcaa ccatggatga aagagcaaca agctggtgaa acagacaggc aatacagcga
     3481 tcgtatgctc aattccttgt atggaaatcg tgatgatgtt ccataccgcg ctgttcaaaa
     3541 gtcgcgtgac aaagagtcaa aggattccaa agaggatcct ccaatggatg acaacatgaa
     3601 ggcaatgttt gtcaagttcc tcaagggaac taagcaagac aaggacgaag actatgatat
     3661 ggtcgagaca gttcccacta catcttccag ttcaagttcc aagactcctc gtagtcaatc
     3721 acaacccaaa gagaaatcgt agtttgattc aaagtgtcaa ttgtaaaagt gtgatttgta
     3781 atatggcgcg aagccgactt gtccatacat ggagcgaagc gacttgaagt atcaaacata
     3841 aaaaactcaa attcttgaca catacacata acatagcaat caccatttgc ctatgaccac
     3901 aaaaaaaaag ttgatcataa aaatcagtca aacaaaacta tatataaaaa agtgcccaag
     3961 actgcccatc tctaaaagtc aacttttcct tctaatttac ataggtaaat caaaagtgcc
     4021 catatacttt tggaaaacct accgagtgtg cattccagcg tagcgactcg gtaggtttta
     4081 acctaaaaaa aaaatattct ataatttatt ttctatacta gtccatattt tctaggatct
     4141 gatggttaat tccaaaggaa cttcactcat cttcagatcc aaaa
//
LOCUS       CruV-401                4185 bp    DNA     circular     24-FEB-2020
DEFINITION  Crucivirus-401 isolate 120_904_IR2_3297.
ACCESSION   CruV-401
KEYWORDS    .
SOURCE      Crucivirus-401
  ORGANISM  Crucivirus-401
            Unclassified.
REFERENCE   1  (bases 1 to 4185)
  AUTHORS   de la Higuera,I., Kasun,G.W., Torrance,E.L., Pratt,A.A.,
            Maluenda,A., Colombet,J., Bisseux,M., Ravet,V., Dayaram,A.,
            Stainton,D., Kraberger,S., Zawar-Reza,P., Goldstien,S., Briskie,J.,
            White,R., Taylor,H., Gomez,C., Ainley,D.G., Harding,J.S.,
            Fontenele,R.S., Schreck,J., Ribeiro,S.G., Oswald,S.A., Arnold,J.M.,
            Varsani,A., Enault,F. and Stedman,K.M.
  TITLE     Direct Submission
  JOURNAL   Submitted (24-FEB-2020) Biology, Portland State University, 1719 SW
            10th Ave, Portland, Oregon 97201, USA
COMMENT     Bankit Comment: ALT EMAIL:ide@pdx.edu                              
            Bankit Comment: TOTAL # OF SEQS:451                                
            Bankit Comment: GAP: est. length - alignment                       
                                                                               
            ##Assembly-Data-START##                                            
            Assembly Method       :: MetaSPAdes v. 3.12; IDBA-UD v. 1.1.1;     
                                     MEGAHIT v. 1.0.3                          
            Sequencing Technology :: 454; Illumina                             
            ##Assembly-Data-END##
FEATURES             Location/Qualifiers
     source          1..4185
                     /organism="Crucivirus-401"
                     /mol_type="genomic DNA"
                     /isolate="120_904_IR2_3297"
                     /isolation_source="Water"
                     /country="Norway"
                     /collection_date=2011
     CDS             1..1197
                     /codon_start=1
                     /product="Putative Replication Associated Protein"
                     /translation="MATQPIDVSSQDTVEQEVAQVLVSLPTALVRSGRIRRERNYAFT
                     MNNYTDLDLHWFEHEAKYKYVVIGKEVGASGTRHLQGQICFKDPKTWSAAKKYLTRPS
                     GAPHVEHTIDLEKSIDYCKKDGDFVEFGEKPLVQSQLNRLGHHGHEGGSSGHLGGAAE
                     RSRWESALRAAASGRFFEAHPQIQLVHARQMAYVHEQVQLAHEIKTLDQLDNYWFYGP
                     TGTGKSSTARKMFPGAFSKNINRWFDGYRAEETIIMDDIGPKSAEMMAHLIKVWADHY
                     PFVGEIKGGSRVMRPKRWIITSNFTMEECFGAGDVEALNRRFKTIYFPALENAPHGPV
                     VYNPKPLFNETGIEPYLENPPVVPFDTTYVEPCTKRTHLFIGPDGYRSEEEEGENEEE
                     EEVDLI*"
     CDS             complement(1204..2505)
                     /codon_start=1
                     /product="Putative CruV Capsid Protein"
                     /translation="MCDCGNSSTGKYFSKVGGQLGDRLNNYGVAAVANVQKRFKDWSG
                     LGDYKVNMNSLIQGGAGSTDHALNIRQDGRGTIIRYREYVGDVVTSSVNVGALNIVAY
                     RVQPGDVTTFPWLGTIATQYDQYIPMGIIWEYRSTTSDTSTTSALGSVIFSTNYDVTD
                     PAPVTKQELLNNAYSNETKMSNDLLHGLECDPSEMPQTIYYTRSVGLDVTNVQEYDMC
                     TTYVTTQGGSVPVNTIVGSLYVHYEFLFLKEKLYAGIAMKNSLYAVYDSLHTVAGTAV
                     NWELVLKSRTGGIDFGITGNGGTLNIPRKWAGANFEMQLFWFPNNLEVNTFTTVIAPT
                     VTYAQCNQTPSGSIGFGPVSTSAFTSQPRGVVPISATCSITNYFQISPTANRDASIAQ
                     TNFQTLPTVVPAVTAGFGGGWGTILILRVVPRNFASELAPA*"
     CDS             2546..2926
                     /codon_start=1
                     /product="putative ORF"
                     /translation="MAYTYRRKQTFKRKWSKATLKTKKKYCGKIVRLKPVSKPKVVYG
                     LYMPMAVKRGFAAVQVNKNNPLRQVTAIFKQNDIQKMAKFVDKNALNGNDYGVYTSNS
                     KDDGALFRLVNTALSTTAIVNLDV*"
     CDS             3073..3639
                     /codon_start=1
                     /product="putative ORF"
                     /translation="MSDEEEGERKLNVTDKQLDDLIEYMPVVFENVEFRNALNKNTIK
                     HNVKSKFMAYQPGSLAGHWLCEKVKGKEALTYDATWTPEELGLCSIRSMYAHLEQIKD
                     LPPLISGGSSTNRAPWIQNMAHIHNFIVGLRTDRNVSVLIQQYTPQEVNKALLVIGDI
                     IQTWSQQIDTIYWSDVSKPRKYKKRKRY*"
     CDS             complement(3660..3965)
                     /codon_start=1
                     /product="putative ORF"
                     /translation="MPDIILSLRTHQPTNSPSTTLDDNAIVTLLTIGIVFYMIMIGKL
                     IMVFTFRKNINELQGVQRNLVIGGSSTSVSSGGETSSLSSDDGSFLRNTSDNALTRY*
                     "
ORIGIN      
        1 atggcaaccc agcccattga tgtttcgtcg caagacactg ttgagcaaga ggttgcacag
       61 gtattggttt ctctccccac agccctggtc cgatccggac gaattcgccg ggagagaaat
      121 tatgccttta ccatgaacaa ttacaccgac cttgacttgc actggttcga acacgaagcg
      181 aagtacaaat atgtcgttat tggaaaggaa gtcggtgcct ctggaacccg tcaccttcaa
      241 ggacaaatct gttttaagga tccgaaaacc tggagtgccg ccaaaaagta tctcacccgt
      301 ccttcaggtg cccctcatgt cgaacacacc attgatcttg aaaagagcat tgactactgc
      361 aaaaaagacg gagactttgt tgagtttggt gaaaaacctt tagtccaaag ccaattgaat
      421 cgacttgggc accatggaca cgaaggaggc tccagtggac atcttggtgg agctgctgaa
      481 cgttccagat gggaatcagc acttcgagcc gccgcatccg gcagattctt tgaagcgcat
      541 ccccaaatcc agttggtcca cgcccgacaa atggcttacg ttcacgaaca ggtgcagtta
      601 gcccatgaga tcaaaacatt ggaccaatta gacaactact ggttttatgg acccactgga
      661 actggaaagt cctctactgc ccgaaaaatg ttccccggag catttagcaa aaacattaac
      721 cgatggtttg acggctatcg agcagaagag actattatca tggatgatat tggacccaaa
      781 agcgctgaga tgatggcaca tttgatcaaa gtttgggctg atcattatcc atttgtcgga
      841 gaaatcaaag gaggctcccg cgtcatgcga ccaaaaagat ggatcattac cagcaacttt
      901 accatggagg aatgctttgg cgccggtgat gttgaagctc tgaacaggag attcaaaact
      961 atttattttc cggcacttga gaatgctccc catggtcctg ttgtttacaa ccctaagcct
     1021 ctgtttaacg aaactggtat tgagccgtat ttggaaaacc ccccggttgt tccatttgat
     1081 actacctacg ttgaaccatg cactaagcga acccacctgt ttattggacc cgacggttat
     1141 cgctctgaag aagaagaagg cgaaaacgaa gaagaagaag aggtggattt aatttaatta
     1201 aaattaagct ggtgccaatt cagatgcaaa atttcttgga accactctta aaataagaat
     1261 agtcccccat ccacctccaa atccggctgt cacagccggc accaccgtag ggagagtctg
     1321 gaaatttgtc tgagctatag atgcatccct attagccgta ggcgaaattt ggaagtagtt
     1381 ggtaatcgaa caagtagccg agataggcac aacaccccgt ggttgacttg tgaaagcaga
     1441 cgtactaaca ggaccaaatc caatcgaacc cgaaggagtt tgattgcatt gcgcgtaagt
     1501 gaccgtaggt gcaatcacag tagtgaatgt attcacttct aaattgtttg gaaaccagaa
     1561 caattgcatt tcgaaattag cccctgccca tttgcgtgga atattaagtg ttccaccgtt
     1621 acctgtaatt ccgaaatcaa ttccccccgt tctgcttttt aaaaccaatt cccaattaac
     1681 agcagttcca gcaacggtgt gcaagctatc ataaactgcg tataaactgt ttttcatggc
     1741 aatacctgca tacaactttt ctttcaaaaa gaggaactcg tagtggacat aaagcgaccc
     1801 aacaattgtg ttcacgggaa ctgaaccacc ctgcgtggtg acataagttg tacacatgtc
     1861 atattcttgc acattggtaa catccaatcc caccgatcta gtgtagtaaa tggtttgtgg
     1921 catctcactt ggatcacact ctaacccatg caacaaatca ttactcattt tagtttcgtt
     1981 agaataagcg ttgtttaaca actcctgttt agtcaccgga gcaggatcag taacatcgta
     2041 attcgtagaa aaaatcacgc ttcccaaagc actagtagtg cttgtatccg aagtcgtaga
     2101 cctgtattcc caaataattc ccattggaat atattggtca tattgtgtag caatcgtacc
     2161 caaccatggg aaagtcgtta catccccagg ttgtacacga taagcaacga tgtttagtgc
     2221 gcccacatta acagaactgg tcaccacgtc ccctacgtat tctctgtatc taatgatggt
     2281 acctctacca tcttgacgaa tgtttaaagc atggtccgta gaaccagcgc ccccttgaat
     2341 caacgaattc atgtttactt tataatcacc gagtccactc caatctttga atcgtttttg
     2401 aacattagca acagcagcaa ccccgtaatt gttcaatcga tcaccaagtt gacctcccac
     2461 cttactgaag tattttcctg tagatgaatt cccgcagtcg cacattttgt gagggtaaaa
     2521 cggtaaaaaa aattcaaatc acaaaatggc atacacctac agaaggaaac aaacttttaa
     2581 acgtaagtgg agtaaagcca ccttgaaaac gaagaagaag tactgtggta aaatagtacg
     2641 acttaaaccc gtcagtaaac ccaaggttgt ttacggtcta tatatgccaa tggccgtgaa
     2701 acgaggattt gccgccgttc aggtaaataa aaacaaccct ttacgccaag taaccgctat
     2761 tttcaaacaa aatgacattc aaaaaatggc aaaatttgtt gataagaatg ccctaaatgg
     2821 taatgattac ggagtatata cctctaattc aaaggatgac ggtgcccttt ttcgcttggt
     2881 taatactgca ttaagcacca ccgctattgt aaatttagat gtgtaatata taatgtactg
     2941 acacgatagt tccaaggtgt ccaatcgaat ggaagtagct taattgacac gaaacgtgcc
     3001 agaccaaccg tttaatagct aaaaagtaaa aaacaaaaaa gacatttttt atctaaaatt
     3061 caaatcacaa atatgtcaga cgaagaagaa ggcgaacgca aactgaatgt aacagacaaa
     3121 caacttgatg atttaattga gtatatgcct gttgttttcg aaaatgttga atttagaaat
     3181 gcattaaata agaacaccat caaacataat gtaaaatcta aatttatggc ttaccaacca
     3241 ggtagccttg ccggccattg gctttgtgaa aaagttaaag gtaaagaagc tttaacctat
     3301 gatgccactt ggactcctga agagttgggc ctgtgcagca tccgctcaat gtatgctcat
     3361 ctggagcaaa taaaagattt gcctccgttg atatctggtg gaagctcaac aaacagggct
     3421 ccttggattc agaatatggc ccatatacat aactttattg taggtctaag aacagatcga
     3481 aacgtatctg ttttaattca acaatacact ccacaggagg ttaataaagc cctcctcgtt
     3541 atcggagaca ttatccaaac ctggtcccaa cagattgata caatttattg gtctgatgtc
     3601 tctaaaccaa gaaagtataa aaagcgaaag cgatattaat ataatacaat tataaaacgt
     3661 taatagcgcg ttagcgcgtt atcactcgta tttcttaaaa aactcccgtc gtctgacgaa
     3721 agagagcttg tctctccccc cgaagagacg ctcgtgctgc ttccaccaat caccagattt
     3781 ctttgcacgc cttgtagttc gtttatgttt tttcggaacg taaaaaccat aattaacttc
     3841 ccgatcatta tcatgtagaa aacgatacca atcgttaata atgttacgat cgcgttgtcg
     3901 tccagcgttg tgcttggtga gtttgtaggt tggtgtgttc ttagagaaag aataatatct
     3961 ggcattattc attttgtgac aaggggtggg ttagggtagt aaggaggcga gcctatatta
     4021 ctactgtagt attaccctaa cccccccctt gtgtaacaca ccctacccca aagtacagta
     4081 cctggcgtgc aggttccgta cttctttttg tgaccgatga gttcatcggt cacaatcaaa
     4141 taaattccca caaagtcgtt tgtgtataaa acatcctcac aaatt
//
LOCUS       CruV-402                4188 bp    DNA     circular     24-FEB-2020
DEFINITION  Crucivirus-402 isolate H2_3162.
ACCESSION   CruV-402
KEYWORDS    .
SOURCE      Crucivirus-402
  ORGANISM  Crucivirus-402
            Unclassified.
REFERENCE   1  (bases 1 to 4188)
  AUTHORS   de la Higuera,I., Kasun,G.W., Torrance,E.L., Pratt,A.A.,
            Maluenda,A., Colombet,J., Bisseux,M., Ravet,V., Dayaram,A.,
            Stainton,D., Kraberger,S., Zawar-Reza,P., Goldstien,S., Briskie,J.,
            White,R., Taylor,H., Gomez,C., Ainley,D.G., Harding,J.S.,
            Fontenele,R.S., Schreck,J., Ribeiro,S.G., Oswald,S.A., Arnold,J.M.,
            Varsani,A., Enault,F. and Stedman,K.M.
  TITLE     Direct Submission
  JOURNAL   Submitted (24-FEB-2020) Biology, Portland State University, 1719 SW
            10th Ave, Portland, Oregon 97201, USA
COMMENT     Bankit Comment: ALT EMAIL:ide@pdx.edu                              
            Bankit Comment: TOTAL # OF SEQS:451                                
            Bankit Comment: GAP: est. length - alignment                       
                                                                               
            ##Assembly-Data-START##                                            
            Assembly Method       :: MetaSPAdes v. 3.12; IDBA-UD v. 1.1.1;     
                                     MEGAHIT v. 1.0.3                          
            Sequencing Technology :: 454; Illumina                             
            ##Assembly-Data-END##
FEATURES             Location/Qualifiers
     source          1..4188
                     /organism="Crucivirus-402"
                     /mol_type="genomic DNA"
                     /isolate="H2_3162"
                     /isolation_source="Water"
                     /country="New Zealand"
                     /collection_date=2012
     misc_feature    join(4184..4188,1..14)
                     /note="stem-loop"
     misc_feature    1..9
                     /note="nonanucleotide"
     CDS             258..719
                     /codon_start=1
                     /product="putative ORF"
                     /translation="MDDIDIPNLKFLLSQLKGLRNWYQLHFNPPLFTADFENFFTKYY
                     SQDYRDNLLERRDAILDSLISTTRLLNNYAQEITSYKTWQKLEQNNIFSGNNFNTPDI
                     IHYLYTNHWLDGYPNYNNDIETAKTLIDQAFKVFYEFNEINDSYEVTENWG*"
     CDS             710..1189
                     /codon_start=1
                     /product="putative ORF"
                     /translation="MGLIMANYKQVREWGNIRKDTWKYRWKQVNSLLPEFRRTLFAAV
                     IQRNKWIHNLPYNADLLRKFERRSDYLEEFIRTRLGDTVFNSKIKPIINFTVNRAINI
                     VNNIALRNLNNTQPQIPQLPPDPPFHVMSTQPPTFLYNDDILQSSPEEEIVWAEDPF*
                     "
     CDS             1287..3017
                     /codon_start=1
                     /product="Putative CruV Capsid Protein"
                     /translation="MAKRSRSNYESSLKKGQLAGARFNKLHPWSTWGAARIPRGSPMS
                     LNLFGPSYKLADDRQKSFRKASGFSGRGKYSFGKFIRQSEGYADRFLKKGLPNILNAA
                     KSAKTLVESIAGRGIYTGRGAYSGRGGYNSLIEGGDRSMSYASANDETESVVISNCEF
                     INDVYGAPSAAFYNESYPLNPGLLEQFPWLSQVAQNYEEYEFIQCLFHYKSTVDASAI
                     NNTNGSTGTLIMATNYNPTADRFTNKETMMQYHGANTGRLVEDHTHGVECDPSKNSGT
                     AQKYIRSLPVPPGQDPKTFDLGLFQIAQTNIPSAFQNQQIGELWVTYTVKLMKPKLSV
                     SIGLAIPESRYVSSGAEQIAQPEGNGWLPNQANSIPIAIAATVSTALSTTATQSGTTV
                     TLSSGTTTTNDIRPGDTVFLGIELHVISVSGSSTFVVNRSQTVATASALTSRRNTMAI
                     TFPDFLTGSFEIQLMFDCDANTGAGISATFAGSTSARNDMFGVFLGSGDLPSYCVAAG
                     DHSQSLMIWHVDVQPIVAGADNIVSLRYTNTAGSPTLTQSYFTVKQCNPAIKNNYINS
                     QGVVIAAPTF*"
     CDS             complement(3197..4144)
                     /codon_start=1
                     /product="Putative Replication Associated Protein"
                     /translation="MSKRWRAVCFTLNNYSVNEIKRLKENGGQQKYLVFQLERSESGT
                     AHVQGYCVGHSAKSLEGWKKVIGSRAHIEGARGTAEENQAYCSKEDSREKLESLSDDL
                     RSEMGGGVAYCSGVVPRQGSRSDLGELAKMAADPNVPFRDILESNGEGYLKFYKGVGH
                     IRSMVTGKRTWKSEIYWLYGSTGTGKSRFANAIAPDGYWKEGASKWWDGYHEHEDVII
                     DDYRRDLCPFHSLLRMLDRYPFSVEGKGVTMNFLAKRIFITTPKDVFNTWEGRTEEDL
                     AQLERRVEYQIKFKQGGYVVEKGEIGDEMKMVLNELYVV*"
ORIGIN      
        1 taatactagc ctatcaactt ctgtgcatct cctaccaaat tttggttact gtcccacatc
       61 aaaacgatga cacatacatc taatatgcat tacacgcata ttaatgtggg acttagatac
      121 taacaaattt tgataggcaa ttttgtcaaa atctatatga actaccaaac tttgatagga
      181 actatcaaat tttgataaca tctcttcata caacacctta tcatgctaaa aatattcaat
      241 aatttcattt cttaaccatg gatgacatag acatacctaa cctcaagttt ttattatcac
      301 agcttaaagg cttgcgaaat tggtaccaac tacatttcaa cccacctcta ttcaccgctg
      361 attttgaaaa cttctttact aaatactatt cccaagacta tagagataat ctacttgaac
      421 gtagagacgc tatcctagat tctcttatct ctactacacg tcttctcaac aattacgcac
      481 aagaaataac atcatacaaa acttggcaaa aacttgaaca aaataacatt ttctctggaa
      541 ataattttaa caccccagat attattcatt atctatacac caaccactgg ttagacggat
      601 atccaaacta caacaacgat atcgaaactg caaaaactct tatagaccaa gcattcaaag
      661 ttttctacga attcaacgaa atcaacgatt cttacgaagt tactgaaaac tggggttaat
      721 catggcgaac tacaaacaag tacgagaatg gggtaacatc cgcaaagaca cttggaaata
      781 cagatggaaa caagttaact cacttcttcc tgaattccga cgaacactct ttgcagctgt
      841 tatccaacgc aataaatgga ttcataacct accatataac gccgatctat taagaaaatt
      901 tgaaagaaga tcagactatc tagaagaatt tattcgaact agacttggcg acacagtatt
      961 caacagtaaa attaaaccaa tcatcaattt tactgttaac cgtgctatca atattgtaaa
     1021 caacatcgcc ttacgcaatc ttaataacac gcaacctcaa attcctcaac tccctcctga
     1081 tcctcctttc catgtcatgt ctacacaacc tccaactttc ttatacaacg atgatattct
     1141 acaatcatca cctgaagaag agattgtttg ggctgaagac cctttttaaa taactttaat
     1201 taaattaatt aattcatttt tatttctatg aatattactt gcactaatat acactgtttc
     1261 tttagctgga tttgcaacat cttcaaatgg ccaaacgatc aagatcaaac tacgaaagtt
     1321 ctctcaagaa aggacaactt gccggagcac gattcaataa actgcacccc tggtcaactt
     1381 ggggtgcagc tagaatacct cgaggatcac caatgtcttt gaatctattt ggcccttctt
     1441 acaaattagc cgatgacaga caaaaatctt tcagaaaagc tagtggattt tctggtagag
     1501 gaaaatactc cttcggcaaa ttcatacgcc aatctgaagg atacgctgac cgtttcttaa
     1561 aaaaaggtct acccaatatt ctcaacgccg caaaatccgc taaaacttta gtagaatcca
     1621 ttgctgggcg cggaatctat actggacgtg gtgcttatag tggtcgtggt ggatataact
     1681 ctttaatcga aggaggagac agatctatgt catacgcatc tgctaatgac gaaaccgaat
     1741 ctgttgtcat ttctaattgt gaattcatta acgacgtcta cggagcacct tcagctgcat
     1801 tctataacga atcgtatcct ctcaatcctg gtttacttga acaattccca tggctatctc
     1861 aagtagccca aaactacgaa gaatatgaat tcattcaatg cctcttccac tacaaaagca
     1921 ctgttgacgc ttctgctatc aacaatacta acggttctac tggtacttta attatggcta
     1981 ctaactataa ccccactgct gaccgtttca caaacaaaga aaccatgatg caataccacg
     2041 gtgctaatac tggaagatta gtcgaagacc acactcacgg tgtggaatgc gacccctcta
     2101 aaaactccgg aaccgctcaa aagtacatta gatctttacc tgtccctcct ggacaagacc
     2161 ccaaaacttt cgacttaggc ctcttccaga tcgcacaaac taacattccc tctgctttcc
     2221 aaaaccaaca aattggtgaa ttatgggtta cttatactgt caaactaatg aaacccaaac
     2281 taagcgtatc tattggtctc gctatccccg aatcacgcta tgtttcttca ggtgcagaac
     2341 aaatagccca acctgaaggc aacggttggc tacccaacca agctaattcg atacctattg
     2401 ctattgctgc gacagtttct actgctttga gcactaccgc tacccaatca gggactactg
     2461 taactttatc atcaggaaca acaaccacca acgatatccg acctggagac accgtcttcc
     2521 tcggtatcga acttcacgtc atatccgttt caggctcttc aacattcgtg gttaacagat
     2581 cccaaaccgt tgcaactgct tctgccctta catctagaag aaataccatg gcaattacat
     2641 tcccagattt cttaacagga tcttttgaaa tacaactcat gttcgactgc gatgcaaaca
     2701 cgggagccgg aatatccgct actttcgcag gcagtacttc cgctagaaac gacatgttcg
     2761 gagttttctt aggctcaggc gatcttccaa gctactgcgt agctgccggt gatcacagcc
     2821 aatctttaat gatttggcac gttgatgtac aacctattgt agcaggcgca gataatatag
     2881 tttcgctgcg ctacacaaac actgctggtt ctcctactct cactcaatca tacttcaccg
     2941 ttaaacaatg caacccagct attaaaaaca attacatcaa ctcccaaggc gtcgttatcg
     3001 ctgcaccaac tttctaattt atatataata taaattatta aaacaatgtc ccagaccaca
     3061 tgctctggga cattagatgt gtgtatgtgc gtatatccaa ttatattcgg aaaacctcca
     3121 ccggttcaac tcctatatta tatttggata tccccacata catatatttt tttttttaaa
     3181 ttaaattaaa ttaaatttaa acaacataca attcattcaa aaccatcttc atttcatcac
     3241 caatttcacc tttctcaacc acatacccac cttgtttaaa tttaatctga tattcaacac
     3301 gcctttccaa ttgagccaaa tcttcttcag ttcttccctc ccaagtatta aaaacatcct
     3361 tcggtgttgt aataaatata cgcttagcca aaaagttcat cgtaacacct ttaccttcaa
     3421 cactaaacgg atacctatct aacattcgca acaatgaatg aaaaggacac aaatcacgac
     3481 gataatcatc gataattaca tcttcgtgtt catggtatcc atcccaccat ttagacgctc
     3541 cttctttcca atatccatca ggcgcgattg cattagcgaa acggcttttt ccagtgccgg
     3601 tacttccata taaccagtag atttcactct tccaagtacg ctttccagta accatagatc
     3661 gaatgtgccc cactccttta tagaatttaa ggtatccctc tccgttggac tccaaaatgt
     3721 ctctaaaggg cacgttgggg tccgcagcca ttttggcaag ttcgccgagg tcggatctag
     3781 atccttgtct tgggaccacc ccgctgcaat aggccactcc tcctcccatt tcacttctaa
     3841 ggtcgtcgct aagggattcg agtttctctc tgctatcttc tttggaacaa tacgcttggt
     3901 tctcttcagc ggtacctctg gctccttcaa tatgcgctcg acttccaata acctttttcc
     3961 atccttcgag ggacttggca gagtgtccaa cacaatatcc ttgaacatgg gcagttccac
     4021 tttcacttcg ttccaactgg aagacaagat atttctgttg tccaccattc tcttttaacc
     4081 tttttatttc gttaacacta taattattta atgtaaaaca aaccgcgcgc caacgcttgc
     4141 tcatactact tacaattaaa taatgaaaat tgcacagaag ttaatagg
//
LOCUS       CruV-403                4191 bp    DNA     circular     24-FEB-2020
DEFINITION  Crucivirus-403 isolate 120_949_IR2_3297.
ACCESSION   CruV-403
KEYWORDS    .
SOURCE      Crucivirus-403
  ORGANISM  Crucivirus-403
            Unclassified.
REFERENCE   1  (bases 1 to 4191)
  AUTHORS   de la Higuera,I., Kasun,G.W., Torrance,E.L., Pratt,A.A.,
            Maluenda,A., Colombet,J., Bisseux,M., Ravet,V., Dayaram,A.,
            Stainton,D., Kraberger,S., Zawar-Reza,P., Goldstien,S., Briskie,J.,
            White,R., Taylor,H., Gomez,C., Ainley,D.G., Harding,J.S.,
            Fontenele,R.S., Schreck,J., Ribeiro,S.G., Oswald,S.A., Arnold,J.M.,
            Varsani,A., Enault,F. and Stedman,K.M.
  TITLE     Direct Submission
  JOURNAL   Submitted (24-FEB-2020) Biology, Portland State University, 1719 SW
            10th Ave, Portland, Oregon 97201, USA
COMMENT     Bankit Comment: ALT EMAIL:ide@pdx.edu                              
            Bankit Comment: TOTAL # OF SEQS:451                                
            Bankit Comment: GAP: est. length - alignment                       
                                                                               
            ##Assembly-Data-START##                                            
            Assembly Method       :: MetaSPAdes v. 3.12; IDBA-UD v. 1.1.1;     
                                     MEGAHIT v. 1.0.3                          
            Sequencing Technology :: 454; Illumina                             
            ##Assembly-Data-END##
FEATURES             Location/Qualifiers
     source          1..4191
                     /organism="Crucivirus-403"
                     /mol_type="genomic DNA"
                     /isolate="120_949_IR2_3297"
                     /isolation_source="Water"
                     /country="Norway"
                     /collection_date=2011
     CDS             1..1572
                     /codon_start=1
                     /product="Putative CruV Capsid Protein"
                     /translation="MNIKMSTFFRVRVRVRVRNPRNPRNPRNPRNPRVRVNFFFEKLF
                     VRRRFFFGCIISKTPVRRTQKNMPRASSIAAIRARGRAHRLAQNLPSVPRTRSSFRTF
                     RAGTIANIRASLPSRPRPRMYHGPAPSRPPPSAPWYKSLGSNILTGMGSAIGGATGAM
                     AGRGVATMLGMGSYSVKKNTLMAGGVPFMHSHDSSIELKHKEFICDISSSVAFTIQQA
                     LSINPGNEVVFPYLSQIAVNFERYELLGCVFYFRSTSADALNSTNTALGTLIMATDYD
                     VLDATYLSKQEMEAAMFACSGKPSSDQMHPIECAPSQRFNSQLFIRNNNAPLPSGADQ
                     KTYDWGNFQLATSGSQAVAVIGELWVSYHVRLHSPQLTVPRGLNLKYSHVWATAYSNA
                     IMFGTANVLYTDRWVNPPVVTLASNVITFPKNNYGQYKIDIIWVGAATACTAPTVALV
                     NCGGPAWMQNHTTGNSSNGGSTVSTFMMTLGITITDPLAAATLTFSAATLPAAGSGMD
                     LFITQLNGGVAMATQ*"
     CDS             complement(2449..3909)
                     /codon_start=1
                     /product="Putative Replication Associated Protein"
                     /translation="MPDFTYSPLRIFRTIHTCRNARFYIFAIAHISDNPYTPRQESCG
                     SSDDESSSVDVHYFVCPVTFANYVGDGSTFMPPKTKKNNDTPMSPESHCGPSDDVPAA
                     KGTQGALQYWAFTWNSDTDNSAESLVPVPKLQCFLDARGWRYVFQHERVTRDHYQGRI
                     DLGSKDDRRTKMTMLGLFTAFGFDVKHLTLTPESNNSLKVQGLDFYVVKDERIAGPWC
                     DSAYRAPRRRPVYNGEDLECMKTPVPWQQWLIDLKSTPISDRFVYWIYNQSGGVGKSK
                     LQKWLCFFHDTKRVSMGTATQIKTAIADAGPYTAYVCNIPRTSGTAESQRDLFSAFED
                     IKDGWVESCMYGKEHQLFMMPPHLFVFSNDLPDLRLASPDRWRVFEVAAIESVPREMS
                     IAEVRSTKARKTLEDTGDLPGGDVYLYKTSADSDNAIRRSLALYEKTMRRRWRYFQTR
                     NMRIFFAFEYCPRYVAFVLTVAAERYNKNKALMPNA*"
     misc_feature    2645..2667
                     /note="stem-loop"
     misc_feature    2652..2660
                     /note="nonanucleotide"
ORIGIN      
        1 ttgaatataa aaatgtcaac attttttagg gttagggtta gggttagggt tagaaaccct
       61 agaaacccta gaaaccctag aaaccctaga aaccctaggg ttagggttaa tttttttttt
      121 gaaaaattgt tcgtccgacg aaggtttttt tttgggtgta tcatatctaa aacccccgtc
      181 cgacgaacac aaaaaaatat gccacgagca agttctatcg ccgcgatccg tgctcgaggc
      241 cgagcccacc gacttgccca aaatctacct tcggtgcctc ggacaaggtc atcattccga
      301 acgttccgtg ctggaacgat agccaacatc cgggcttcgc taccctcacg gcctaggcct
      361 aggatgtacc atgggccagc accgagccgt ccgcctccga gcgcaccatg gtataagtcc
      421 ttgggatcca atatcctaac cggtatggga tcagcaatcg gtggggcaac aggcgctatg
      481 gcgggccgag gtgttgctac aatgcttgga atgggttctt actccgtaaa gaagaacact
      541 ctgatggcag gcggggtgcc attcatgcac tcgcacgact cttcaatcga gctcaaacac
      601 aaggagttca tttgtgacat ctcctcgtca gtcgcgttca caatccagca agcattgtca
      661 atcaatccgg ggaacgaggt tgtgttcccc tacttgtctc aaatcgccgt aaactttgag
      721 cgatatgaat tgttggggtg cgtgttctac tttcgtagca caagcgcaga tgccctgaat
      781 tctacgaata ccgcgctggg aacgctaatc atggcaacag actatgacgt ccttgatgcg
      841 acatacctgt caaaacagga aatggaagct gcgatgtttg cctgctcagg aaagccatcc
      901 agtgaccaaa tgcatcccat cgaatgcgct ccttcgcagc gattcaattc acagttgttc
      961 atccgaaaca acaatgcgcc tctgccgtct ggcgccgatc agaagacata tgactggggt
     1021 aacttccagc tggcaacctc cgggtcgcaa gccgtagccg tcatagggga gctgtgggtg
     1081 tcttaccacg tgcgtctgca cagtccacag ctaactgtcc ccaggggtct taatctcaaa
     1141 tacagccacg tgtgggcgac ggcgtatagc aacgccatca tgtttggaac cgcaaacgtg
     1201 ctgtacacag accggtgggt gaatccacca gttgtcaccc tggcgtcgaa cgtaattacg
     1261 ttccccaaga acaattacgg tcaatacaag attgacatca tctgggtggg ggctgcaacg
     1321 gcgtgcacag ccccaacggt cgcgttagtg aactgcggag gtcctgcctg gatgcagaac
     1381 catacgaccg gaaactcaag caatggaggt agcacggtat ctaccttcat gatgacactt
     1441 ggcatcacca ttactgatcc gttagcagcc gcaaccttaa cattcagcgc cgcaaccctt
     1501 cctgcggcgg gaagcgggat ggatctgttc atcacccaac tgaacggtgg ggttgccatg
     1561 gcaacccagt agacaaacca tgaatggtat gttttttttt atgaagcagg ctatgggggg
     1621 gatggggggc agtcatcgct acgcgacgac taccccccat cccaggtata gcctcgctcg
     1681 caccgcttgc gcgttgctca ctcggcggga aagcgcttgc gcgctttccc ctcccgcccg
     1741 cgtgggaatc tgtagatgaa aaaaaaagga taaatgcccc taatcttttc ggttgtttgg
     1801 ggggtgtaaa cgtttgtgtt tagttagggg gcatgtatcg ggcccttgtg tgactccaaa
     1861 cgcgatagaa ccgcccgttg cgggatcgca acggcgggat cgcagcggtt gaagtaacaa
     1921 aagggcgtat agcggcacca ttcggcgggg agtcgctaaa gcgaccccca cggaaatcta
     1981 cagattccct cgccgaacag ctacgccgca acgatgatgc aacattatga aagaatcgca
     2041 atggcggtta cgcccctccc ggggtcgccc ctgaccgtaa cgcccgtccc gggatcgcaa
     2101 cggcgggatc acgaccaaca tatcgcgatt tatagaatct ctaataaggg ttgaatcatc
     2161 ttcgttttgt cgccaatcga cgcgccttgg cgagatgtgt cgaaaaaacc aaagatgcat
     2221 aaatatggat gaatatatcc atatgtatga atcttcgagt ccaacttggc gctgcgctgt
     2281 aaatccgaag ttggactctc atatgtctct ctgaccaatt gggccaatta ggccaatggt
     2341 cttcgccaaa atctggaatc ccgaaaacgt ggatccacat gctccgcagg ccgctgcgcg
     2401 gacacaggtt tgggtttgtg tgttgatcaa aaaacaaact gtgtggaatc acgcattcgg
     2461 cataagagct ttgtttttgt tatatcgctc agccgcgaca gtaagaacaa aggcaacata
     2521 tcttgggcag tattcaaacg caaagaatat ccgcatattg cgggtttgaa aatacctcca
     2581 tcgccgacgc atagtttttt cgtacaatgc taaggaccgg cgaatagcat tgtcggaatc
     2641 ggcggatgtc ttatataaat agacatcacc accggggaga tccccggtgt cctcaagcgt
     2701 cttacgagcc ttggtagatc gaacctcggc tatagacatc tcgcgaggga ccgactcaat
     2761 ggctgcgact tcaaatacac gccatcgatc aggagatgcg aggcgaagat ctggaagatc
     2821 attagagaac acaaagagat gggggggcat cataaacaac tgatgctcct tgccatacat
     2881 gcaagattcg acccaaccat ccttgatgtc ctcaaacgcg gaaaacagat cgcgctggct
     2941 ctctgccgtc ccagacgtcc gcgggatgtt acagacatat gcggtgtaag gacccgcgtc
     3001 agcaatcgcg gtcttaatct gcgttgccgt acccatcgaa acgcgcttgg tgtcatgaaa
     3061 gaagcataac cacttctgaa gcttcgactt gcctacacca ccactctggt tgtagatcca
     3121 gtaaacgaag cgatcactga tcggcgttga cttcaaatca atgagccact gctgccaagg
     3181 cacaggtgtc ttcatgcact caagatcctc tccgttataa acgggtcgac gacgaggagc
     3241 tctgtatgca gaatcgcacc acgggcccgc gatgcgctca tctttaacaa cgtagaaatc
     3301 cagcccctgg accttcaacg aattgttaga ctcaggagtc aaggttagat gcttaacatc
     3361 gaacccaaaa gcagtaaaca aaccaagcat agtcatcttg gtgcggcggt catctttaga
     3421 accaaggtct atacgaccct ggtaatgatc gcgagtgaca cgctcgtgtt gaaacacgta
     3481 gcgccaacca cgagcatcaa gaaaacactg aagcttagga acgggaacca acgattcagc
     3541 cgaattgtcg gtatccgaat tccaagtaaa tgcccaatat tgaagagctc cctgcgtgcc
     3601 cttcgcagca gggacatcat ccgaaggtcc gcaatgagat tccggagaca ttggggtatc
     3661 attatttttt ttggttttgg gtggcatgaa agttgaccca tcaccaacat agtttgcgaa
     3721 ggtcaccgga catacaaaat aatgaacgtc gacggacgaa ctttcgtcgt ccgacgaacc
     3781 gcaagattct tgacgggggg tgtatggatt gtccgaaata tgcgcaatgg cgaatatgta
     3841 aaatcgggca ttcctacatg tatggattgt ccgaaatatg cgcaatggcg aatatgtaaa
     3901 atcgggcatt cctacatgta tggattgtcc gaaatatgcg caatggcgaa tatgtaaaat
     3961 cgggcattcc tacaccatag aaaaattggt cgagggacca aaacgtattt tcatatatac
     4021 gtgattttca caaagggggt acatcacagg agatttctac accaagaaat gaccgtgatt
     4081 tttttttggg ctagatatat gaaaatctaa aatgtttgat atttccatta tagagtagca
     4141 aaaaatgacc accttgacga gaggattcgt ttccactaaa aatcatctcg a
//
LOCUS       CruV-404                4197 bp    DNA     circular     24-FEB-2020
DEFINITION  Crucivirus-404 isolate 120_629_SvL1_3295.
ACCESSION   CruV-404
KEYWORDS    .
SOURCE      Crucivirus-404
  ORGANISM  Crucivirus-404
            Unclassified.
REFERENCE   1  (bases 1 to 4197)
  AUTHORS   de la Higuera,I., Kasun,G.W., Torrance,E.L., Pratt,A.A.,
            Maluenda,A., Colombet,J., Bisseux,M., Ravet,V., Dayaram,A.,
            Stainton,D., Kraberger,S., Zawar-Reza,P., Goldstien,S., Briskie,J.,
            White,R., Taylor,H., Gomez,C., Ainley,D.G., Harding,J.S.,
            Fontenele,R.S., Schreck,J., Ribeiro,S.G., Oswald,S.A., Arnold,J.M.,
            Varsani,A., Enault,F. and Stedman,K.M.
  TITLE     Direct Submission
  JOURNAL   Submitted (24-FEB-2020) Biology, Portland State University, 1719 SW
            10th Ave, Portland, Oregon 97201, USA
COMMENT     Bankit Comment: ALT EMAIL:ide@pdx.edu                              
            Bankit Comment: TOTAL # OF SEQS:451                                
            Bankit Comment: GAP: est. length - alignment                       
                                                                               
            ##Assembly-Data-START##                                            
            Assembly Method       :: MetaSPAdes v. 3.12; IDBA-UD v. 1.1.1;     
                                     MEGAHIT v. 1.0.3                          
            Sequencing Technology :: 454; Illumina                             
            ##Assembly-Data-END##
FEATURES             Location/Qualifiers
     source          1..4197
                     /organism="Crucivirus-404"
                     /mol_type="genomic DNA"
                     /isolate="120_629_SvL1_3295"
                     /isolation_source="Water"
                     /country="Norway"
                     /collection_date=2012
     misc_feature    join(4193..4197,1..15)
                     /note="stem-loop"
     misc_feature    1..9
                     /note="nonanucleotide"
     CDS             complement(1508..2884)
                     /codon_start=1
                     /transl_table="1###788#1201#CDS"
                     /product="Putative CruV Capsid Protein"
                     /product="putative ORF"
                     /translation="MPAIRRVYRRSALPKRPSRSLRGYGAYRSSYRRPAPVRRVALSR
                     RRPALRGQGSYYVKGNVYGSARFPGFGKVGGELSAGYVHGLGAYNVSNISHNVLIKPD
                     IPEMRNAMYREGGTIVRHREYLGPITSSETANTFKLDSYPLNPAQLGSFPWLSQIASA
                     YEEYKPSGLMYEFRSTASDAIASSTNLALGQLMMCTQYDPTDALFQSDVEMLNYSWAQ
                     SGKVSDNVQHFVECDPKQSPLSHLYTRTGAPSSDADIRFSDFGVFSIATNGLQGTSVQ
                     VGQLWVTYEFIFYKPKLDDGLSAEAGGYYHYATSYLDVSYASATPFGTPLSGGVIDDE
                     NNLAIVLAATGAANEIWFPYSTQAQSYLVYMTWNCVVTPVTTMSALTITATGAVLVDN
                     WRTKTVSTSTQPSSSTTGIGSCLAVSVPALQSGTKHKIAISSTNVVDNANFDLMIVQI
                     PYLDPATH*"
     CDS             complement(2945..3982)
                     /codon_start=1
                     /product="Putative Replication Associated Protein"
                     /translation="MSLFNVSDKYRCVCFTLNNYTREQEELFTTWNGYSYLVYGREIG
                     ESGTPHLQGYMELKRQSRGSVLVKRFPGVHFERRLSPDNQSCIDYCKKGEQSHEEWDD
                     LSTFGPNYGKGALVVELGTPRANGVHVKTVEDFRSDLLSGQITPEQIAIEHPQLYCRF
                     YKAICTTYDEGRRSVRRNWETNCEWHFGKTGVGKTRYLYDKFAEQIEAGEVYFFNPDH
                     GWFDSYKGQSICIFDDIREEDIPYNQVLKLTDRYHYEVARRGRCMQPWLARECYFTSS
                     RPPWEVYTFQNATGDSISQLLRRVKVFERLDENTITESVYNPRRSISSSSVEANLFVK
                     HSLKRDPDQFD*"
ORIGIN      
        1 taaaataatt gcccttatta tcatgtattg attggttggt gacagtcggt ctcgcaacaa
       61 aaagaacagg gacggtgata gaatctattt ggtacctacg ataccaaatg aaaggaatag
      121 gagtttgatg ccgctacgcg tcatttgtga cgagcttcat tcacttcact cccgttggtc
      181 gtttcgttca tattcgcacc aagtcgtcaa cggatatttt attcaattga agtgccttaa
      241 ctaaaaaaac acaggcctat aaatggactt cctgtggcca agcaaaggaa aagaagaact
      301 taccggtgaa ccggaagatg aactcttcga cgctgacgct atcgatgaca atgatacaag
      361 aacgtggtca agtgataggt acgataaaga gatgaacact cttcaacgta aactaactaa
      421 agaggtgttt gatgctaaaa acatcattca cacaaagaca tacaaacaac cagatgtctt
      481 ttaaagaaaa ataaaccttc aaagaagggt tatactctat gcaccagtgt taacttcatt
      541 tcccttcggt catttcgtta cactggatgg cccactgcgt ggggcttttt atttatcaca
      601 ggactgggga ggcaatcacg acctgtccgc ttcggggggc gtcaccccct cgctctaatc
      661 acagtgcaag tggctaaata acacacctat atacatttag gtgaagtagg ctataaatag
      721 gatcactcat aactgatcgt caatccgatc ctaagtggta taaagaaaat aacacaccct
      781 ataaaagatg gacacaacaa ctataggtaa cttctcacca gaagaggtct tcattccata
      841 cgactacctc gaggaggccg atatggaaga tgaagacgac gaatcatact ggtcaaccga
      901 atgggtaggg tggtgtaaga gatgtaatat gactgcaaga tgggaggcag tcgaaggatg
      961 gaataaagaa atatatgatt cacatcctgt ctattgtcaa gaatgtatga aaccttctta
     1021 taatatagac agagaagaaa ataataagaa ggtaaaggcg ttggtcgata aatacctaac
     1081 caacaagcca tctaccgaaa acttgactga agaagaggcc gaagaagtat gggacaagtt
     1141 tctagatgaa tggaacgccg acaccgcggc gatagaaatg actaaatgtg cgatggatta
     1201 gtcaatattg atatactacc ttaagtagta tatttaaata aagtaatata aaaatgattc
     1261 acaactgcca attttggtgt atcatttgta aaaaatggtg cttaataaga gagaaaaaag
     1321 actgtccaaa taagtgtcat aaaatgttcc tgtgtcacga atgcggaaaa tggctactga
     1381 tcgacatgtc gtacaacaca aaataactta ttaggtcttt atgaagcctt ctaggaagac
     1441 ttcactacac gaacaagtcg tgaaaggagt aatggattct ctaactaagt tagagaatcg
     1501 ataaggatta atgggtagca ggatcaagat atgggatctg aacgatcatc agatcgaaat
     1561 tggcattatc gacaacatta gtagaagaaa tggctatctt atgtttagta ccagactgaa
     1621 gcgctggaac agaaacagct aaacaagaac caattccagt cgtcgaggac gatggttgag
     1681 tggaagttga aacggtcttg gttctccagt tgtcaacaag tactgcacct gtagcagtaa
     1741 ttgtcaaagc cgacatggta gttacgggtg taactacaca attccaagtc atgtaaacga
     1801 gataagattg ggcttgagtg gaataaggaa accaaatctc attggccgca ccggtcgcgg
     1861 ctagaacaat tgccaaattg ttttcgtcat caataacacc acctgataat ggtgtaccaa
     1921 aaggtgtagc agatgcatat gatacatcta aatatgacgt ggcatagtgg taatatccac
     1981 ctgcttctgc agacaaaccg tcatcaagct ttggtttgta gaaaatgaat tcgtaggtca
     2041 cccagagctg acctacttgg actgaagtac cttgcaatcc gttggtggca attgaaaata
     2101 ctccaaaatc gctaaagcga atgtctgcat cagaagacgg ggcgcccgta cgggtgtaaa
     2161 gatgggacaa aggagattgc tttgggtcac attctacaaa gtgctgaacg ttgtcagaca
     2221 cttttccgga ttgagcccaa gaataattca acatctctac atctgattga aagagagcat
     2281 cagtagggtc gtattgagta cacatcatca attgacctaa cgcaaggtta gtagaggacg
     2341 cgatggcgtc agaagccgta gaacggaatt cgtacatcaa acctgaaggt ttgtactcct
     2401 cgtaggcaga agctatctgg gatagccaag ggaaggaacc aagttgggca ggattcaaag
     2461 gataagaatc aagtttgaat gtgttcgctg tctctgaact ggtgatcgga ccaaggtatt
     2521 cacgatgacg aacaatggta cctccttcac ggtacattgc attacgcatt tccggaatat
     2581 ccggcttaat gaggacatta tgactaatgt tagagacgtt gtaggcacca agtccgtgaa
     2641 cataaccagc agagagttca cctccaactt tgccaaatcc agggaatctg gctgaaccgt
     2701 atacgttacc tttaacgtaa tacgaaccct gtcctcgaag ggctggtcga cggcgactaa
     2761 gagctacacg acgaacaggg gcagggcgac gataggatga tcgatacgct ccataaccac
     2821 gaagagaacg agaaggacgt ttagggagag cacttcggcg ataaacacga cgaattgctg
     2881 gcattgtttt atgttatgta acataataat tgtggttaag ggatattaat cgacatcaaa
     2941 tcgattaatc aaactgatca gggtcacgtt tgagggaatg cttaacgaag agattagctt
     3001 cgacgctaga actggagatg gaacgacggg gattatatac tgactctgtt atggtgtttt
     3061 cgtcaagacg ttcaaacacc ttcacccgtc taagaagttg ggaaatggaa tctccagtcg
     3121 cattctggaa agtatacact tcccagggag gacgagagga tgtaaaataa cactctctcg
     3181 ctaaccaagg ttgcatacat cgaccccttc gggctacttc gtagtgatag cgatcagtca
     3241 atttcaacac ttggttgtaa gggatatcct cttcgcggat atcatcaaaa atacagatag
     3301 actggccttt ataagaatca aaccatccgt ggtctggatt gaagaagtaa acttctccgg
     3361 cctctatctg ttcagcaaac ttatcataga gataacgagt cttaccgact ccagttttgc
     3421 caaaatgcca ttcgcaattg gtttcccaat tacgtcgtac agaacgtcga ccttcgtcgt
     3481 acgttgtaca aatggcttta tagaaacgac agtaaagttg tggatgctct atcgcgatct
     3541 gctccggagt gatctgtccc gacaataaat cactcctaaa atcttctact gtcttaacat
     3601 ggactccgtt agctcgggga gtacctaatt cgacaactaa agctcctttg ccgtaattag
     3661 gaccgaaggt agaaaggtcg tcccattcct catgggactg ttcacctttc ttacaataat
     3721 caatgcaaga ttgattatca ggacttaacc tacgttcaaa atgaactccg ggaaaacgtt
     3781 ttacaagtac agatcctctg gattgacgtt ttaactccat gtaaccctgg agatggggag
     3841 tcccagactc tcctatttca cggccataga ccaaatagga ataaccattc caggtcgtga
     3901 acaactcctc ttgttcacga gtatagttgt ttagtgtaaa acacacacaa cgatacttat
     3961 cagatacgtt aaataaagac atctttaacg tactgtatca ttttccttat gagatctagg
     4021 atcaaacgaa aatgaccagg tcgaaacgat ccctaggggg tgatccgttt taggatcgac
     4081 ctgcctctgg ctaagccttt tgtaaaaaag gggctagcag aggaagtgag gggctagggg
     4141 tataggagat atccttgaaa aatcaaggat ctatcatgat aatagtaata ctagggc
//
LOCUS       CruV-405                4209 bp    DNA     circular     24-FEB-2020
DEFINITION  Crucivirus-405 isolate 120_292_IR1_3296.
ACCESSION   CruV-405
KEYWORDS    .
SOURCE      Crucivirus-405
  ORGANISM  Crucivirus-405
            Unclassified.
REFERENCE   1  (bases 1 to 4209)
  AUTHORS   de la Higuera,I., Kasun,G.W., Torrance,E.L., Pratt,A.A.,
            Maluenda,A., Colombet,J., Bisseux,M., Ravet,V., Dayaram,A.,
            Stainton,D., Kraberger,S., Zawar-Reza,P., Goldstien,S., Briskie,J.,
            White,R., Taylor,H., Gomez,C., Ainley,D.G., Harding,J.S.,
            Fontenele,R.S., Schreck,J., Ribeiro,S.G., Oswald,S.A., Arnold,J.M.,
            Varsani,A., Enault,F. and Stedman,K.M.
  TITLE     Direct Submission
  JOURNAL   Submitted (24-FEB-2020) Biology, Portland State University, 1719 SW
            10th Ave, Portland, Oregon 97201, USA
COMMENT     Bankit Comment: ALT EMAIL:ide@pdx.edu                              
            Bankit Comment: TOTAL # OF SEQS:451                                
            Bankit Comment: GAP: est. length - alignment                       
                                                                               
            ##Assembly-Data-START##                                            
            Assembly Method       :: MetaSPAdes v. 3.12; IDBA-UD v. 1.1.1;     
                                     MEGAHIT v. 1.0.3                          
            Sequencing Technology :: 454; Illumina                             
            ##Assembly-Data-END##
FEATURES             Location/Qualifiers
     source          1..4209
                     /organism="Crucivirus-405"
                     /mol_type="genomic DNA"
                     /isolate="120_292_IR1_3296"
                     /isolation_source="Water"
                     /country="Norway"
                     /collection_date=2011
     CDS             1..1134
                     /codon_start=1
                     /product="Putative Replication Associated Protein"
                     /translation="MDKVQVQYYPAPRSLFISRAHVITHTLYLYIVSIKGLKKAYPYL
                     ERAHLEQRHGTAQQATDYCRKGEQPHLEWKVYGIRGPYYGLNAHTQEYGQSRGGVGCR
                     NDLRDVFDMVKSGKSDLEIAEVDFSKFSRNLRGIDRLRLSIKPDKRTTPRQIILYQGP
                     PGTGKTRAAYDKYPNLYEPPIGANGKWFDGYQGEKEFLLDEFEGSMILNDCLKLCDNY
                     YIRQVPVKGGHVWFNPDVIMISANNHPSIWYDYKKGVREGMDRHDKEAALRRRFTAIH
                     VHVAHDIYRVLTTPKEIQGYWPIFGDKPIIEPDAQTEIYDDDESDLSPYHETGDDNLD
                     TTTSITTGHYNEILCEDSEDEIIMESFGRYATAMSAKRTNFID*"
     misc_feature    8..36
                     /note="stem-loop"
     misc_feature    19..27
                     /note="nonanucleotide"
     CDS             complement(1140..1496)
                     /codon_start=1
                     /product="putative ORF"
                     /translation="MCYINSTMTHCIQNGLTGQKYVSPLAKHNPTIPNSSSIEIIVKK
                     IIATDLQIKLIIGDIVNQAINEALKSEEEDSDEVSCPVIKKRKEYYEEDTPVSGESCD
                     ETLEMKEEPTVELSQM*"
     CDS             complement(1530..1949)
                     /codon_start=1
                     /product="putative ORF"
                     /translation="MLIFQVFAPRFYLYICCILTKIVIIRYFVSLSINIVTCHTFHYQ
                     RYKRSDNGRNIFNGIKCFTKKTFFLWGLTSITFLVITSLLTTVISITGNPFPFKSCSS
                     KSPISSWIISISRHLLISNYTCKFRVCFYSARNSFFK*"
     CDS             1602..2201
                     /codon_start=1
                     /product="putative ORF"
                     /translation="MPANRYYPRRNRRFARTGLKRKRISGYGDYRSKKRRYNKKSYRR
                     QAPEEKGFFGKAFDTVKDVASIVGPFVPLIMKGMASHYVNRQANEISYYNDLRKDATN
                     IKIEPRSEYLKDEQIPLKFPLSLNKIPQKFVYEENLQTGNTTTSITTGNYNNDYTPIR
                     NNDMDVFNDRKNKRTIYPYERVKNTRPKKIHKNGFDYLD*"
     CDS             2254..3315
                     /codon_start=1
                     /product="Putative CruV Capsid Protein"
                     /translation="MQGQSIPEIRNSNHGLIVRHTEFLGDIKTPGVDNSVFTNRVFPL
                     NPGLKKVFPWLSTMAPSFEQYQWRGLMFCFKSMSSDALLSTNTSSALGTVIMGTDYDV
                     YDDPYSSKTQMENAQFSSSAKPSEGFMHPIECASGLNPLERYWIRTATPPSGADLRLY
                     DIGNFQIATEGQQGTNVGTLGELWCTYEIEFLKPQIDESGNNILGDHFAAAFGDGTAT
                     GLPPFINMLPRAGSMGGIVASVDTNGSRYTFPPNISTGRWMVNFQWTGTGQDNTRSIR
                     VLTATNCSFVADWRDNTVQGIQTFSGFNNNTLINFMGNVDVFSAGANFVLQFNGGVNL
                     PDESVASDLWVIQMSPQLF*"
ORIGIN      
        1 ttggacaagg tgcaggtaca gtattaccct gcacctcgtt ctttgttcat ctcacgtgcc
       61 cacgtgatca cacacacatt atacttatat atagtgagta ttaagggtct taagaaagca
      121 tacccttatt tagaacgtgc acacctggaa caacgtcatg gaacagctca acaagctaca
      181 gattattgcc gtaaaggcga acaaccccat ttggaatgga aagtatacgg catacgtgga
      241 ccttactatg gtcttaatgc ccatactcaa gaatatggtc aaagccgggg aggcgttggt
      301 tgtcgcaatg atttacgaga cgttttcgat atggttaaaa gcggtaagag tgatttagaa
      361 attgctgaag tagatttttc aaaattttct cgcaatttaa ggggtattga tcgcttgcgt
      421 ttatcaatta agcccgataa acgaactaca ccaagacaga taattttata ccagggacca
      481 cctggtaccg gtaaaacgcg agctgcatat gacaaatatc caaatttata tgagccacct
      541 attggagcga atggtaaatg gttcgatgga tatcaaggag agaaagaatt ccttttggat
      601 gaattcgaag gatctatgat cctaaatgat tgtttaaagt tatgtgacaa ttattatatt
      661 agacaggtcc ccgttaaggg gggacatgta tggttcaacc cagatgttat tatgatatca
      721 gcaaataatc atccatctat atggtatgat tataagaaag gagttcgtga aggtatggac
      781 cgacatgata aagaggcagc tcttaggcgc cgatttacag ctatacatgt acatgtagca
      841 catgatatct atagagtatt gactacacca aaggaaatac aaggttattg gcctatattt
      901 ggtgataaac caattattga accagatgct caaacagaga tttatgatga tgatgaaagt
      961 gatttatcac cttatcatga aacaggtgat gataatttag atactacgac atctattact
     1021 actggtcatt acaatgaaat actatgtgaa gactcagaag acgaaattat tatggaaagc
     1081 ttcggaagat atgctactgc tatgtctgcg aaacgtacta attttattga ttaaataaat
     1141 tacatttgac ttaattctac agtaggctct tccttcattt ccaaggtttc gtcacaagat
     1201 tctccagata caggagtatc ttcttcgtag tattcttttc ttttctttat tacagggcaa
     1261 gatacttcat cactatcttc ttcttctgat tttaatgctt cattaatagc ttggttgacg
     1321 atatcaccga taatcaattt gatttgaaga tcagtagcaa tgatcttttt cacaataatt
     1381 tcaatagaac tactattagg aatagtagga ttatgtttcg cgagaggaga aacatatttt
     1441 tgtccagtca agccattttg gatacagtgt gtcatcgttg aatttatata gcacatgcat
     1501 tgtgttcact tttaaacacg ttccacgtgt tatttgaaaa aggaattccg tgcgctataa
     1561 aaacaaaccc gaaacttaca cgtgtaattg ctaattaata gatgcctgct aatcgatatt
     1621 atccacgaag aaatcggaga tttgctagaa caggacttaa acggaaaagg atttccggtt
     1681 atggagatta ccgtagtaag aagagacgtt ataacaagaa aagttataga cgtcaagccc
     1741 cagaggaaaa aggttttttt ggtaaagcat ttgataccgt taaagatgtt gcgtccattg
     1801 tcggaccttt tgtacctttg ataatgaaag gtatggcaag tcactatgtt aatagacagg
     1861 ctaacgaaat atcgtattat aacgatcttc gtaaggatgc aacaaatata aagatagaac
     1921 ctaggagcga atacttgaaa gatgagcaaa ttcctcttaa gtttccttta agtttgaata
     1981 agattcctca aaagtttgtt tatgaagaga atctacaaac aggaaatact acaacatcta
     2041 taactacagg aaattacaat aatgattata ctcctatcag aaataatgat atggatgtgt
     2101 tcaatgatag aaaaaataag agaacgatat atccttacga gcgtgtaaag aatactcgtc
     2161 ctaaaaagat acataagaat ggctttgatt atttagatta atgtattaaa ataaataggg
     2221 tttggtgatt acaaagtcaa agagaatacc attatgcaag gacaatcaat accagaaata
     2281 agaaactcta accatggatt aattgtcaga catacagaat ttttgggaga tattaaaaca
     2341 cctggtgttg ataattccgt ctttacgaat agggtgtttc ctctcaatcc tggattgaag
     2401 aaagtattcc cttggttgtc aactatggct ccttcttttg aacaatatca atggagagga
     2461 ttaatgtttt gtttcaagtc aatgtcttca gacgcacttt tatcaacaaa tacttcttca
     2521 gctttgggaa cagtgataat gggaacagat tatgatgtat atgatgaccc atactcttca
     2581 aaaacacaaa tggaaaatgc acaattttca tcatcagcta aaccttccga aggttttatg
     2641 catcctattg agtgtgcttc gggacttaac cctttggaaa gatattggat tagaactgcc
     2701 actccaccaa gtggtgccga cttacgatta tatgacattg gtaactttca aattgcaaca
     2761 gaaggtcaac aaggaacaaa cgttggtaca ttaggagaat tatggtgtac ttatgagatt
     2821 gaatttttaa aaccacaaat cgatgaatct ggaaataata ttcttggcga tcattttgct
     2881 gcagcttttg gtgatggtac cgctactggc ctaccaccat ttataaatat gctacctaga
     2941 gctggtagta tggggggaat tgtagctagc gtagatacta atggtagtcg ttatacattc
     3001 cctcctaaca tttctaccgg tcgatggatg gtcaattttc aatggactgg tactgggcaa
     3061 gataatacaa gatcaattag agtacttaca gccacaaact gctcttttgt cgccgattgg
     3121 cgagacaata cagtacaagg aattcaaact ttcagtggtt tcaataataa tacactcatt
     3181 aatttcatgg gaaatgtaga tgtattttca gctggtgcta atttcgttct acaatttaat
     3241 ggcggagtta atttgcctga tgaaagcgtt gcaagtgatt tatgggttat ccaaatgtca
     3301 ccacaacttt tttaataaat acggctaatc tagtggtaga tacggtaaat ggttatgact
     3361 ataacccaag ttcaaatccc gtaaacataa atttttttaa ttttaataaa tattttaaag
     3421 taaccactca atgagcgcat gtgttcgcac gttgcccgat gaaaaaaaaa taaatatata
     3481 agcatttttg agttttgaat ctgcatcatc cctactaacc aagtcaccat ggaacaacac
     3541 gtctcaaaga aaacaatcaa taatttacaa gaacattggc aaagcttcat tgaaccaact
     3601 ccacgaatgg aaatgcctac tagatatgaa tggagaggac tcaatcctct caagcctata
     3661 ccacctagag cacctaaggc aatagcgcct agatatcgtg cttactgtgg tactcttaac
     3721 aattatacac aaatcgatga acattgcttc gaaaatatgg tcaatgatca agacttaaca
     3781 gttaattata ttatctatgg ttatgagaaa ggtgataatg gtacacctca tttacagttc
     3841 tatatggaac taaccaaacc aagtatgtca aaaacagtga gggtacgtat gacgacagcg
     3901 tcgcctatgg cgatgccgag gaagacgttc cccgaacgat tgacctttct cggcccggga
     3961 gggccatgaa atattgaaag gacagtggaa aaaataatcc ttttcctata taaccctaca
     4021 gtggatcccg tgagggtacg tatgacgaca gcgtcgccgt tggcggcgat gccgaggaag
     4081 acgttccccg aggggcgccg agcgcgtagc ggttgactta atcagtgagt tatgccgagc
     4141 gcagcggctg agtcccttta tagatcggcc gagcgcagcg gtgtctatct taacccttag
     4201 tcagccatt
//
LOCUS       CruV-406                4212 bp    DNA     circular     24-FEB-2020
DEFINITION  Crucivirus-406 isolate H_21.
ACCESSION   CruV-406
KEYWORDS    .
SOURCE      Crucivirus-406
  ORGANISM  Crucivirus-406
            Unclassified.
REFERENCE   1  (bases 1 to 4212)
  AUTHORS   de la Higuera,I., Kasun,G.W., Torrance,E.L., Pratt,A.A.,
            Maluenda,A., Colombet,J., Bisseux,M., Ravet,V., Dayaram,A.,
            Stainton,D., Kraberger,S., Zawar-Reza,P., Goldstien,S., Briskie,J.,
            White,R., Taylor,H., Gomez,C., Ainley,D.G., Harding,J.S.,
            Fontenele,R.S., Schreck,J., Ribeiro,S.G., Oswald,S.A., Arnold,J.M.,
            Varsani,A., Enault,F. and Stedman,K.M.
  TITLE     Direct Submission
  JOURNAL   Submitted (24-FEB-2020) Biology, Portland State University, 1719 SW
            10th Ave, Portland, Oregon 97201, USA
COMMENT     Bankit Comment: ALT EMAIL:ide@pdx.edu                              
            Bankit Comment: TOTAL # OF SEQS:451                                
            Bankit Comment: GAP: est. length - alignment                       
                                                                               
            ##Assembly-Data-START##                                            
            Assembly Method       :: MetaSPAdes v. 3.12; IDBA-UD v. 1.1.1;     
                                     MEGAHIT v. 1.0.3                          
            Sequencing Technology :: 454; Illumina                             
            ##Assembly-Data-END##
FEATURES             Location/Qualifiers
     source          1..4212
                     /organism="Crucivirus-406"
                     /mol_type="genomic DNA"
                     /isolate="H_21"
                     /isolation_source="Water"
                     /country="New Zealand"
                     /collection_date=2012
     CDS             join(complement(1..97),complement(4001..4212))
                     /codon_start=1
                     /product="putative ORF"
                     /translation="MTGFASVSRGWGAVSLLFTMGVPLAQRFYGNTNHRTSVPLASLG
                     PFVNRVISSGNHVARLRRVGWVSELHFFQESLPSLPPGLPLSHNLLLVPVPSFLTCFR
                     *"
     misc_feature    join(4197..4212,1..23)
                     /note="stem-loop"
     misc_feature    1..9
                     /note="nonanucleotide"
     CDS             336..755
                     /codon_start=1
                     /product="putative ORF"
                     /translation="MEDEKEEAHSPMPKRPSDTISYQESEMDQIRRRLHHAENAAAAA
                     QVQLHHYIQEADMLREENDLLSMDNTQLDRSITDAFEAYHELDAQLDEAKDAARDAES
                     YAEYEMGERQRYTALYGIAKYYRKLPFDLHEIIKPYL*"
     CDS             complement(761..1090)
                     /codon_start=1
                     /product="putative ORF"
                     /translation="MFMCAYPRNDSHTWRRYTQGYLGVLPWVDLLPARVRPPAVPAKT
                     PLVWSRWVGEGHPVRKTANVYKTTDRTKRHRVKDNTAPVVLVQGYRRRIPKRTQARVI
                     PALYYRH*"
     CDS             1121..3079
                     /codon_start=1
                     /product="Putative CruV Capsid Protein"
                     /translation="MSYQSTLDAYIAQVKKKAEVLARRPRAPGTPAKRRSIEPPVYRN
                     YAHQPPEYWPDQGSGNANIIPAIEQKDNMNSGFGDPMDDKEQNTYENLSYAKANRKFK
                     YQRMKHFEKFKRKFKLGTPGHDFWRKEQLKDINLNRKGFKKSYSKMPRYTKRRRRGGL
                     ANTEYALAKFSTQRANWGKNNDKYGAGFGVRGSGDNVRAFGPNWAMASDGQRDLRAQY
                     GWKGKGDYRNWARWIPRGIGAIGGAVRGFGTGGFAGALMGGAKGYNQGAGFSKALGWG
                     DYQVKNQIMGGGATAGSDQQVIQVNQESDNGDIYIAHSEFVKNITVTMAAAGNSPFNI
                     EVLELNAGLNETFPFLSQLAQNYVLYDFEGLVFQYKPSSGESAGNSNALGKIIMATNY
                     DPDASPFINAIQMENYDYAASCKPSVGMLHGVETDNTQQVVNMTYIRTGPISKAKVFT
                     DIGTFQIATEGVPLAAAGTQILGELWVSYRVKLSRANLYGSVMGSNAGYDRFFLTTSA
                     VANLNTLVFTVGAANTIGATCAFTSNTKLLVTFPTTIVAGAYYVVCRSSTVAGGLMIW
                     NAPTNNLNCTMFTPGNVPIAGPAHFPAPSVGGAANLLHSFLAGVFINAPGNAQASVEF
                     NTSIAFNVAGDIHILILQVPTNAALLGR*"
     CDS             complement(3095..3988)
                     /codon_start=1
                     /product="Putative Replication Associated Protein"
                     /translation="MSKARNWLVTWFIDGLTTELVTEKLNACKNLRGAIGQIETCPST
                     GRKHYQGYLEFTDSVRLAAIKRIFTGAHVEQRRGSRDQAIAYCTKAETRFQEPFTIGT
                     MDVRPGKRNDIALLKADIDSGKRLKEISDDHFKLFLKYERGIKSYLLLHQSPRDWCMD
                     VQIYFGETGTGKSRKVYADAKEAGTEVFPLPQNDKGTVWWDSYNGEDTVLIDDFYGWI
                     KLSYMLKLLDRYPMLIQVKGNFLHFVSKKIVITSNKSPFDWYAWPDTTLKRAFFRRVT
                     KITYFKSQDELEDWPIDLPNL*"
ORIGIN      
        1 tagtattacc atagaacctc tgtgccaggg gcacacccat agtaaaaagc agtgaaactg
       61 cgccccaccc tcgggagacc gaggcaaacc cagtcaaccc ctgttccaca ccctcgttca
      121 cccagtaacg aacccgacaa tgagctcagg tgaaacggtg agctcagccc cgtccagccc
      181 agcagagatg cataacttct aacccaccag cacccacgca acgcaacaag gcggaagcaa
      241 aaaaaaattt gcaacaacgc aacatttaga aaaaaatcac tgtacacaca gtattaggcg
      301 ttgcacatat aatccaaacc attcaatcct atttaatgga ggatgagaag gaagaagctc
      361 attcaccaat gcctaaaaga ccatcagaca caatttctta tcaagaaagc gaaatggatc
      421 aaattcgacg tagactccat catgcagaga acgctgcggc agcagcccaa gtccaactgc
      481 accattacat ccaagaagca gacatgctga gggaggagaa tgatcttttg tccatggaca
      541 atactcagct cgaccgatct attacggacg catttgaggc ataccatgag cttgacgcgc
      601 agcttgacga agcaaaagac gctgctcgag atgcggagtc gtacgcggag tacgaaatgg
      661 gagagcggca acgctatacc gcgttatacg gcatagcaaa gtattatagg aagttaccct
      721 ttgatctcca tgagataata aaaccttatc tttagtttat ttaatgtcta taataaagag
      781 cgggtataac ccgtgcctga gttcttttcg ggatccgcct gcggtatcct tgaacaagca
      841 ctacaggagc agtattgtct ttcacccggt gtcttttagt cctatccgtg gtcttgtata
      901 cattagcagt tttccggaca ggatgccctt caccgaccca acgggaccag actagcggcg
      961 tcttggcggg gaccgcggga ggccgaaccc gggcaggcag caggtcaacc cacggaagaa
     1021 cgccgagata gccctgcgta tatcttcgcc acgtatgaga gtcgttcctt ggatacgcgc
     1081 acataaacaa ctacacatta actgaatgat catttaggaa atgtcgtacc agtccacgtt
     1141 agacgcgtat attgctcaag taaagaagaa ggcggaagtt ttagctagac gtccaagagc
     1201 accaggaaca ccagcaaaga gacgatcaat agaacctcca gtgtatcgta attacgcaca
     1261 tcaacctccg gagtattggc cagatcaggg aagtggcaac gcaaatatca ttccagctat
     1321 tgaacagaaa gacaatatga attccggttt tggagatccc atggacgaca aagaacaaaa
     1381 tacatatgag aacttatctt atgcgaaagc taataggaag tttaagtacc aaagaatgaa
     1441 acatttcgaa aaattcaaac ggaagtttaa gcttggaacc ccaggtcacg atttttggag
     1501 aaaagaacaa cttaaggata ttaatcttaa caggaaaggg tttaaaaaat catattcgaa
     1561 aatgccaaga tatactaaac gtcgaagacg tggaggatta gcaaatacag agtatgcatt
     1621 agcaaagttt agtacccaac gcgccaattg ggggaagaat aacgataaat acggagcagg
     1681 atttggagta agaggctctg gcgacaacgt cagagcattc ggcccaaatt gggccatggc
     1741 atccgatgga cagcgtgatt tgcgcgcgca atacggatgg aaaggtaaag gagactaccg
     1801 taactgggca agatggatcc caagaggaat tggcgctata ggaggcgccg tacggggttt
     1861 cggtacggga gggttcgccg gggcattaat gggaggcgca aaaggataca accaaggcgc
     1921 tggattcagt aaagcccttg ggtggggaga ttaccaagtc aaaaaccaga ttatgggagg
     1981 cggtgcaacc gccggatcag accaacaggt aatccaagta aaccaagaaa gtgacaacgg
     2041 agatatttat atcgcgcact cagaattcgt taagaatata accgtcacaa tggcggcagc
     2101 cggaaacagt ccatttaaca ttgaggtatt agaacttaat gccggattga acgagacatt
     2161 cccattctta tctcagttag cacagaatta tgtattatac gattttgaag gattagtatt
     2221 tcaatataaa ccaagtagtg gagaaagcgc aggcaacagc aatgcgcttg gtaagatcat
     2281 catggcaaca aattatgatc cagatgcttc accttttatt aatgctattc aaatggagaa
     2341 ttacgattat gcagccagct gtaaaccaag tgtaggcatg ctacacggtg tggaaacaga
     2401 taacacccaa caggtagtaa atatgacata tatccgtacc ggtccaatca gtaaagcgaa
     2461 agtatttact gatatcggta catttcagat agcaaccgaa ggtgtcccat tagcagcagc
     2521 aggaacccaa atactaggtg aattatgggt aagttataga gttaaattat ctcgcgcgaa
     2581 cctttacggg tccgtaatgg gtagcaatgc aggatacgat agattctttt taacaacttc
     2641 agcggtagcc aatttaaata ctttagtatt tactgtgggc gcagccaaca ccataggcgc
     2701 aacatgcgca tttactagta acacaaagtt actcgtgaca ttcccaacaa cgatagtagc
     2761 aggtgcatat tacgttgtat gtagatcctc gaccgtagca ggaggattaa tgatatggaa
     2821 cgcaccaaca aacaatctca attgtaccat gttcacgcca gggaatgtac caatagcagg
     2881 tccagctcac ttcccagctc caagtgtcgg aggtgcggca aacttgttgc attctttcct
     2941 ggcgggtgta tttatcaatg caccaggtaa cgcgcaagcg tctgtggagt ttaacacgag
     3001 tatcgctttc aacgtagcag gagatattca catcttgatt ttacaggtac caacaaatgc
     3061 agcattatta ggacgataaa aataaaattt tattttataa attcggtagg tctatcggcc
     3121 agtcttctag ttcgtcttgc gacttgaagt acgtgatctt cgtcacccgt ctaaaaaacg
     3181 cccgttttaa agtagtatcc ggccacgcat accagtcaaa cgggctcttg ttacttgtaa
     3241 taacaatctt cttactcaca aagtgaagga agtttccctt cacttggatg agcatcggat
     3301 aacggtctag taacttcaac atataggaca attttatcca cccgtagaag tcatctatga
     3361 ggactgtgtc ttccccgttg taactgtccc accagacagt tcccttgtcg ttctgcggga
     3421 gcggaaagac ttcagtccca gcttcttttg cgtcagcata cactttccgg gatttcccag
     3481 tcccagtttc gccaaagtaa atctggacgt ccatacacca atctcgagga gactggtgta
     3541 acagcaaata ggatttaatc ccacgttcgt actttagaaa taacttgaag tggtcatcag
     3601 atatttcctt caaccgtttc ccggaatcaa tatcagcctt taacaaagct atatcatttc
     3661 gttttccagg tcggacatcc attgttccga tggtgaacgg ctcctggaaa cgcgtttccg
     3721 ctttcgtaca gtacgcgata gcttggtctc ggcttcctcg tcgctgctcc acgtgagcac
     3781 ccgtgaaaat tctcttaatc gccgcaagtc ggacagagtc cgtgaactca aggtatccct
     3841 ggtaatgttt tcgacccgta gaggggcaag tctcgatttg accaattgcg ccccggagat
     3901 ttttacaggc gttgagtttt tccgtaacaa gttctgtggt gagtccatcg atgaaccaag
     3961 taactaacca atttctagct ttagacattt tgaaaaaacc ttacctgaaa caggtaagaa
     4021 aactcggaac cggcacgaga agcagattat gggagagagg gaggcccgga gggagagagg
     4081 gtaacgactc ctggaagaaa tggagctcag acacccaccc cacgcgccga aggcgcgcaa
     4141 catgattccc tgaggagatt actcgattaa caaaagggcc gagcgaagcg agtggtacag
     4201 aggttctatg at
//
LOCUS       CruV-407                4212 bp    DNA     circular     24-FEB-2020
DEFINITION  Crucivirus-407 isolate H_22.
ACCESSION   CruV-407
KEYWORDS    .
SOURCE      Crucivirus-407
  ORGANISM  Crucivirus-407
            Unclassified.
REFERENCE   1  (bases 1 to 4212)
  AUTHORS   de la Higuera,I., Kasun,G.W., Torrance,E.L., Pratt,A.A.,
            Maluenda,A., Colombet,J., Bisseux,M., Ravet,V., Dayaram,A.,
            Stainton,D., Kraberger,S., Zawar-Reza,P., Goldstien,S., Briskie,J.,
            White,R., Taylor,H., Gomez,C., Ainley,D.G., Harding,J.S.,
            Fontenele,R.S., Schreck,J., Ribeiro,S.G., Oswald,S.A., Arnold,J.M.,
            Varsani,A., Enault,F. and Stedman,K.M.
  TITLE     Direct Submission
  JOURNAL   Submitted (24-FEB-2020) Biology, Portland State University, 1719 SW
            10th Ave, Portland, Oregon 97201, USA
COMMENT     Bankit Comment: ALT EMAIL:ide@pdx.edu                              
            Bankit Comment: TOTAL # OF SEQS:451                                
            Bankit Comment: GAP: est. length - alignment                       
                                                                               
            ##Assembly-Data-START##                                            
            Assembly Method       :: MetaSPAdes v. 3.12; IDBA-UD v. 1.1.1;     
                                     MEGAHIT v. 1.0.3                          
            Sequencing Technology :: 454; Illumina                             
            ##Assembly-Data-END##
FEATURES             Location/Qualifiers
     source          1..4212
                     /organism="Crucivirus-407"
                     /mol_type="genomic DNA"
                     /isolate="H_22"
                     /isolation_source="Water"
                     /country="New Zealand"
                     /collection_date=2012
     CDS             join(complement(1..97),complement(4001..4212))
                     /codon_start=1
                     /product="putative ORF"
                     /translation="MTGFASVSRGWGAVSLLFTMGVPLAQRFYGNTNHRTSVPLASLG
                     PFVNRVISSGNHVARLRRVGWVSELHFFQESLPSLPPGLPLSHNLLLVPVPSFLTCFR
                     *"
     misc_feature    join(4197..4212,1..23)
                     /note="stem-loop"
     misc_feature    1..9
                     /note="nonanucleotide"
     CDS             336..755
                     /codon_start=1
                     /product="putative ORF"
                     /translation="MEDEKEEAHSPMPKRPSDTISYQESEMDQIRRRLHHAENAAAAA
                     QVQLHHYIQEADMLREENDLLSMDNTQLDRSITDAFEAYHELDAQLDEAKDAARDAES
                     YAEYEMGERQRYTALYGIAKYYRKLPFDLHEIIKPYL*"
     CDS             complement(761..1090)
                     /codon_start=1
                     /product="putative ORF"
                     /translation="MFMCAYPRNDSHTWRRYTQGYLGVLPWVDLLPARVRPPAVPAKT
                     PLVWSRWVGEGHPVRKTANVYKTTDRTKRHRVKDNTAPVVLVQGYRRRIPKRTQARVI
                     PALYYRH*"
     CDS             1121..3079
                     /codon_start=1
                     /product="Putative CruV Capsid Protein"
                     /translation="MSYQSTLDAYIAQVKKKAEVLARRPRAPGTPAKRRSIEPPVYRN
                     YAHQPPEYWPDQGSGNANIIPAIEQKDNMNSGFGDPMDDKEQNTYENLSYAKANRKFK
                     YQRMKHFEKFKRKFKLGTPGHDFWRKEQLKDINLNRKGFKKSYSKMPRYTKRRRRGGL
                     ANTEYALAKFSTQRANWGKNNDKYGAGFGVRGSGDNVRAFGPNWAMASDGQRDLRAQY
                     GWKGKGDYRNWARWIPRGIGAIGGAVRGFGTGGFAGALMGGAKGYNQGAGFSKALGWG
                     DYQVKNQIMGGGATAGSDQQVIQVNQESDNGDIYIAHSEFVKNITVTMAAAGNSPFNI
                     EVLELNAGLNETFPFLSQLAQNYVLYDFEGLVFQYKPSSGESAGNSNALGKIIMATNY
                     DPDASPFINAIQMENYDYAASCKPSVGMLHGVETDNTQQVVNMTYIRTGPISKAKVFT
                     DIGTFQIATEGVPLAAAGTQILGELWVSYRVKLSRANLYGSVMGSNAGYDRFFLTTSA
                     VANLSTLVFTVGAANTIGATCAFTSNTKLLVTFPTTIVAGAYYVVCRSSTVAGGLMIW
                     NAPTNNLNCSMFTPGNVPIAGPAHFPAPSVGGAANLLHSFLAGVFINAPGNAQASVEF
                     NTSIAFNVAGDIHILILQVPTNAALLGR*"
     CDS             complement(3095..3988)
                     /codon_start=1
                     /product="Putative Replication Associated Protein"
                     /translation="MSKARNWLVTWFIDGLTTELVTEKLNACKNLRGAIGQIETCPST
                     GRKHYQGYLEFTDSVRLAAIKRIFTGAHVEQRRGSRDQAIAYCTKAETRFQEPFTIGT
                     MDVRPGKRNDIALLKADIDSGKRLKEISDDHFKLFLKYERGIKSYLLLHQSPRDWCMD
                     VQIYFGETGTGKSRKVYADAKEAGTEVFPLPQNDKGTVWWDSYNGEDTVLIDDFYGWI
                     KLSYMLKLLDRYPMLIQVKGNFLHFVSKKIVITSNKSPFDWYAWPDTTLKRAFFRRVT
                     KITYFKSQDELEDWPIDLPNL*"
ORIGIN      
        1 tagtattacc atagaacctc tgtgccaggg gcacacccat agtaaaaagc agtgaaactg
       61 cgccccaccc tcgggagacc gaggcaaacc cagtcaaccc ctgttccaca ccctcgttca
      121 cccagtaacg aacccgacaa tgagctcagg tgaaacggtg agctcagccc cgtccagccc
      181 agcagagatg cataacttct aacccaccag cacccacgca acgcaacaag gcggaagcaa
      241 aaaaaaattt gcaacaacgc aacatttaga aaaaaatcac tgtacacaca gtattaggcg
      301 ttgcacatat aatccaaacc attcaatcct atttaatgga ggatgagaag gaagaagctc
      361 attcaccaat gcctaaaaga ccatcagaca caatttctta tcaagaaagc gaaatggatc
      421 aaattcgacg tagactccat catgcagaga acgctgcggc agcagcccaa gtccaactgc
      481 accattacat ccaagaagca gacatgctga gggaggagaa tgatcttttg tccatggaca
      541 atactcagct cgaccgatct attacggacg catttgaggc ataccatgag cttgacgcgc
      601 agcttgacga agcaaaagac gctgctcgag atgcggagtc gtacgcggag tacgaaatgg
      661 gagagcggca acgctatacc gcgttatacg gcatagcaaa gtattatagg aagttaccct
      721 ttgatctcca tgagataata aaaccttatc tttagtttat ttaatgtcta taataaagag
      781 cgggtataac ccgtgcctga gttcttttcg ggatccgcct gcggtatcct tgaacaagca
      841 ctacaggagc agtattgtct ttcacccggt gtcttttagt cctatccgtg gtcttgtata
      901 cattagcagt tttccggaca ggatgccctt caccgaccca acgggaccag actagcggcg
      961 tcttggcggg gaccgcggga ggccgaaccc gggcaggcag caggtcaacc cacggaagaa
     1021 cgccgagata gccctgcgta tatcttcgcc acgtatgaga gtcgttcctt ggatacgcgc
     1081 acataaacaa ctacacatta actgaatgat catttaggaa atgtcgtacc agtccacgtt
     1141 agacgcgtat attgctcaag taaagaagaa ggcggaagtt ttagctagac gtccaagagc
     1201 accaggaaca ccagcaaaga gacgatcaat agaacctcca gtgtatcgta attacgcaca
     1261 tcaacctccg gagtattggc cagatcaggg aagtggcaac gcaaatatca ttccagctat
     1321 tgaacagaaa gacaatatga attccggttt tggagatccc atggacgaca aagaacaaaa
     1381 tacatatgag aacttatctt atgcgaaagc taataggaag tttaagtacc aaagaatgaa
     1441 acatttcgaa aaattcaaac ggaagtttaa gcttggaacc ccaggtcacg atttttggag
     1501 aaaagaacaa cttaaggata ttaatcttaa caggaaaggg tttaaaaaat catattcgaa
     1561 aatgccaaga tatactaaac gtcgaagacg tggaggatta gcaaatacag agtatgcatt
     1621 agcaaagttt agtacccaac gcgccaattg ggggaagaat aacgataaat acggagcagg
     1681 atttggagta agaggctctg gcgacaacgt cagagcattc ggcccaaatt gggccatggc
     1741 atccgatgga cagcgtgatt tgcgcgcgca atacggatgg aaaggtaaag gagactaccg
     1801 taactgggca agatggatcc caagaggaat tggcgctata ggaggcgccg tacggggttt
     1861 cggtacggga gggttcgccg gggcattaat gggaggcgca aaaggataca accaaggcgc
     1921 tggattcagt aaagcccttg ggtggggaga ttaccaagtc aaaaaccaga ttatgggagg
     1981 cggtgcaacc gccggatcag accaacaggt aatccaagta aaccaagaaa gtgacaacgg
     2041 agatatttat atcgcgcact cagaattcgt taagaatata accgtcacaa tggcggcagc
     2101 cggaaacagt ccatttaaca ttgaggtatt agaacttaat gccggattga acgagacatt
     2161 cccattctta tctcagttag cacagaatta tgtattatac gattttgaag gattagtatt
     2221 tcaatataaa ccaagtagtg gagaaagcgc aggcaacagc aatgcgcttg gtaagatcat
     2281 catggcaaca aattatgatc cagatgcttc accttttatt aatgctattc aaatggagaa
     2341 ttacgattat gcagccagct gtaaaccaag tgtaggcatg ctacacggtg tggaaacaga
     2401 taacacccaa caggtagtaa atatgacata tatccgtacc ggtccaatca gtaaagcgaa
     2461 agtatttact gatatcggta catttcagat agcaaccgaa ggtgtcccat tagcagcagc
     2521 aggaacccaa atactaggtg aattatgggt aagttataga gttaaattat ctcgcgcgaa
     2581 cctttacggg tccgtaatgg gtagcaatgc aggatacgat agattctttt taacaacttc
     2641 agcggtagcc aatttaagta ctttagtatt tactgtgggc gcagccaaca ccataggcgc
     2701 aacatgcgca tttaccagta acacaaagtt actagtaaca tttccaacaa cgatagtagc
     2761 aggtgcatat tacgtggtat gtagatcctc aaccgtagca ggaggattaa tgatatggaa
     2821 cgcaccaaca aacaatctta attgtagtat gttcacgcca gggaatgtac caatagcagg
     2881 tccagctcac ttcccagctc caagtgtcgg aggtgcggca aacttgttgc attctttcct
     2941 ggcgggtgta tttatcaatg caccaggtaa cgcgcaagcg tctgtggagt ttaacacgag
     3001 tatcgctttc aacgtagcag gagatattca catcttgatt ttacaggtac caacaaatgc
     3061 agcattatta ggacgataaa aataaaattt tattttataa attcggtagg tctatcggcc
     3121 agtcttctag ttcgtcttgc gacttgaagt acgtgatctt cgtcacccgt ctaaaaaacg
     3181 cccgttttaa agtagtatcc ggccacgcat accagtcaaa cgggctcttg ttacttgtaa
     3241 taacaatctt cttactcaca aagtgaagga agtttccctt cacttggatg agcatcggat
     3301 aacggtctag taacttcaac atataggaca attttatcca cccgtagaag tcatctatga
     3361 ggactgtgtc ttccccgttg taactgtccc accagacagt tcccttgtcg ttctgcggga
     3421 gcggaaagac ttcagtccca gcttcttttg cgtcagcata cactttccgg gatttcccag
     3481 tcccagtttc gccaaagtaa atctggacgt ccatacacca atctcgagga gactggtgta
     3541 acagcaaata ggatttaatc ccacgttcgt actttagaaa taacttgaag tggtcatcag
     3601 atatttcctt caaccgtttc ccggaatcaa tatcagcctt taacaaagct atatcatttc
     3661 gttttccagg tcggacatcc attgttccga tggtgaacgg ctcctggaaa cgcgtttccg
     3721 ctttcgtaca gtacgcgata gcttggtctc ggcttcctcg tcgctgctcc acgtgagcac
     3781 ccgtgaaaat tctcttaatc gccgcaagtc ggacagagtc cgtgaactca aggtatccct
     3841 ggtaatgttt tcgacccgta gaggggcaag tctcgatttg accaattgcg ccccggagat
     3901 ttttacaggc gttgagtttt tccgtaacaa gttctgtggt gagtccatcg atgaaccaag
     3961 taactaacca atttctagct ttagacattt tgaaaaaacc ttacctgaaa caggtaagaa
     4021 aactcggaac cggcacgaga agcagattat gggagagagg gaggcccgga gggagagagg
     4081 gtaacgactc ctggaagaaa tggagctcag acacccaccc cacgcgccga aggcgcgcaa
     4141 catgattccc tgaggagatt actcgattaa caaaagggcc gagcgaagcg agtggtacag
     4201 aggttctatg at
//
LOCUS       CruV-408                4213 bp    DNA     circular     24-FEB-2020
DEFINITION  Crucivirus-408 isolate 001013_virusbaton.
ACCESSION   CruV-408
KEYWORDS    .
SOURCE      Crucivirus-408
  ORGANISM  Crucivirus-408
            Unclassified.
REFERENCE   1  (bases 1 to 4213)
  AUTHORS   de la Higuera,I., Kasun,G.W., Torrance,E.L., Pratt,A.A.,
            Maluenda,A., Colombet,J., Bisseux,M., Ravet,V., Dayaram,A.,
            Stainton,D., Kraberger,S., Zawar-Reza,P., Goldstien,S., Briskie,J.,
            White,R., Taylor,H., Gomez,C., Ainley,D.G., Harding,J.S.,
            Fontenele,R.S., Schreck,J., Ribeiro,S.G., Oswald,S.A., Arnold,J.M.,
            Varsani,A., Enault,F. and Stedman,K.M.
  TITLE     Direct Submission
  JOURNAL   Submitted (24-FEB-2020) Biology, Portland State University, 1719 SW
            10th Ave, Portland, Oregon 97201, USA
COMMENT     Bankit Comment: ALT EMAIL:ide@pdx.edu                              
            Bankit Comment: TOTAL # OF SEQS:451                                
            Bankit Comment: GAP: est. length - alignment                       
                                                                               
            ##Assembly-Data-START##                                            
            Assembly Method       :: MetaSPAdes v. 3.12; IDBA-UD v. 1.1.1;     
                                     MEGAHIT v. 1.0.3                          
            Sequencing Technology :: 454; Illumina                             
            ##Assembly-Data-END##
FEATURES             Location/Qualifiers
     source          1..4213
                     /organism="Crucivirus-408"
                     /mol_type="genomic DNA"
                     /isolate="001013_virusbaton"
                     /isolation_source="Water"
                     /country="France"
                     /collection_date=2013
     CDS             1..1674
                     /codon_start=1
                     /product="Putative CruV Capsid Protein"
                     /translation="MIFFPSYLNSHMPRRKLRRAIRKVTGLGTFRRQSKYKSARRRVV
                     RGGGTYRRATVRGRGSYWSDFKDTLASLKPFESLGTALGAKYGGAPGGAVGGKLGSWL
                     GKITGLGDYKVNSNSLLGLATKGTSSGSVPVIENFTGGTIITHREYIMDINSTEDFKN
                     ISFEINPGIRRTFPWLADIAACYQQWKPLGILFCFESHSSDALNSTNTALGSLIISSN
                     YEADAPDFKSQQEALNTEYTTSTKPSLSVIHPLECSPRENPQRIFYVRSSALDPLSNS
                     SQLWYDLCKTQFITLGSQAVANVGKLYVTYQIEFTKPLLGGSSSGQTVQYAHYQISSQ
                     TNSFPFGANGNPTKVVDNIGLTVTSEDEMGIGVIQFPDGDPSSMYKIDVSWYGGATGA
                     SLSVPNIEGFDMSYLNIFEENSSSYLPLSGTFPAGTTCMQTSLGVVRGPVGAVSTVNY
                     HPGVFPLGNGGDIFVSRIHPSYSPPPTPDPLITMDSYEKELRAFLSDRKNKGLSDEAK
                     LMLFDRLHGRSLSIKEPETPPPERMDLSQSMAEDISTLSSRLSKLVVRK*"
     CDS             complement(1709..2221)
                     /codon_start=1
                     /product="putative ORF"
                     /translation="MLPCLNLGCQGESFVQCLEKGGLYRDLINIIIEYDERLSILKFI
                     NNGDTQYYIENFFEIGTNMAVCRGLGTWAKWIATIKEQSPWVSCIYKGIDNTLFNYKT
                     FEEWNKMNKIDIRNPYKLRKNLMIVHKKKYDLFGNKEGSYYIWLEKMIKEKPHVCDFS
                     LDIGDMNMFD*"
     CDS             2480..2983
                     /codon_start=1
                     /product="putative ORF"
                     /translation="MNNTGVIKFACEFYFYIFTNHVFYCNLSKKIKTRLKISFIYKNM
                     EQKQTQPIPIPLKEPVKEDVVPDHLRKYEECDQEELCLDIKQCLDSIIKEVPDTSPTL
                     RSWLSDLSIMLDLLFQDLEEEADQEEDIPKQQQQPQIVLQSPSYYSPQPQHRYPQYRP
                     QYRQRYY*"
     CDS             complement(3013..4107)
                     /codon_start=1
                     /product="Putative Replication Associated Protein"
                     /translation="MSWKKDAKIQDTKLAKGNTIALANFGEERRNGEVRTGKFFTTAR
                     RVCFTVFGHTLTDLIYFKDKLECRYLVCGKETCPKTGKVHIQGYVEFDNPIHFETCRN
                     KLSNGGRLTPHIEKAIYDGEKNTKYCTKEGVYFIRGEMGKQGKRNDIEECYRMLKEGK
                     SMFEIADDENRFGVWCKYRGGMREFKQLLIKKQEQSMKFEDYIPPCIIYITGGSGMGK
                     TFSTYKIYWPFYVKMANDEWWDAYDDEPTVLIDDFRGEIDLSYMLQLLDKYPGRTGRI
                     KGSSVPLSTIKTIIITSEKEPEEWYSSFDKEELKDGKRLNLRRRADLILNVNDCKNQA
                     EVIGRLLEFKNDWKTHDEEVREYIKEKNKV*"
     misc_feature    4034..4071
                     /note="stem-loop"
     misc_feature    4050..4058
                     /note="nonanucleotide"
ORIGIN      
        1 ctgatttttt ttccatctta tctaaattca cacatgccca gacgcaaact tcgtagagct
       61 atcagaaaag ttacaggact tggaactttt cgtcgtcagt ctaaatacaa atctgctaga
      121 cgcagagtcg taagaggagg tggaacgtat agacgtgcaa ctgttcgtgg tagaggatcc
      181 tattggtccg atttcaaaga tactttagct tctttgaaac cttttgaatc acttggcaca
      241 gctcttggtg ctaagtacgg aggtgcccct ggaggtgccg taggtggtaa gcttggttct
      301 tggttaggaa aaataacagg attgggtgat tataaggtta actcgaattc tctattaggc
      361 ttagcaacta agggaactag ttccggctct gtccccgtta tagagaattt tacaggtggt
      421 acaatcatta cccaccgaga atatattatg gatataaact ctacagagga cttcaaaaat
      481 atatcttttg aaatcaatcc aggtattcgt agaactttcc catggttagc tgatatagca
      541 gcgtgttatc agcaatggaa gcctttaggt attttgttct gttttgagtc tcactcttcg
      601 gatgctctta attcaaccaa tactgccctc gggtctttaa ttatttcttc taactatgag
      661 gctgatgctc ctgattttaa atcgcagcaa gaagcgttga atacggagta tacaacgtct
      721 actaagcctt ccctatctgt tatccatcct ttagaatgtt ctccacgtga aaatcctcag
      781 agaatattct atgttcgttc atcagctctt gatcctctat ctaattcttc tcagctttgg
      841 tatgatctct gtaagacaca gtttattaca cttggttccc aagccgtggc taacgttggt
      901 aagttatatg taacttatca aattgagttc acaaaacccc ttttgggagg ttcatcttca
      961 ggccaaactg tacagtatgc acattatcaa atttcatctc agactaatag ttttccattt
     1021 ggagcaaatg gaaatccaac gaaagtggtt gataatattg gtcttactgt aacttctgaa
     1081 gatgaaatgg gaattggtgt tattcaattc ccggatggag acccatctag tatgtataaa
     1141 atagatgtca gttggtacgg aggtgcgact ggagcatctc tatccgttcc taatattgaa
     1201 ggttttgata tgtcttatct aaacatcttt gaggaaaact cttcctcata tcttccttta
     1261 agtggtacgt ttccagcagg aactacttgt atgcagacat ctttaggtgt tgtaagaggt
     1321 cctgtgggag ctgtatctac tgttaattat catccaggtg tattccctct tggaaacgga
     1381 ggtgatatct tcgtttccag aatacatcct tcttattctc ctcctcctac tcctgatcct
     1441 ctcatcacta tggactctta cgagaaggaa cttcgagcgt ttttgtctga taggaaaaat
     1501 aagggtctat ctgatgaagc taagttaatg ttgtttgatc gcctccatgg tcgttctctt
     1561 tcgataaagg aaccagagac tccacctcct gaaaggatgg atctctcaca gtccatggca
     1621 gaggacatat caacattatc tagtcgtttg tcaaagttag ttgtccgcaa gtaactacgt
     1681 gaaatataaa ttcgaagaat ttatattttt agtcaaacat attcatatct ccaatatcta
     1741 gagaaaagtc acacacatgc ggcttttctt ttatcatctt ttctagccat atgtagtaac
     1801 ttccctcttt attgccaaag aggtcatatt tttttttatg aactatcatg aggttttttc
     1861 ttaatttgta tggatttctg atatcgattt tattcatttt attccactct tcaaatgttt
     1921 tatagttgaa gagtgtattg tctattcctt tgtatatgca ggagacccat gggctctgtt
     1981 ctttaatagt agcaatccat ttagcccacg tgcctaaccc ccgacataca gccatgtttg
     2041 ttcctatttc gaaaaaattt tctatgtagt attgtgtgtc tccattgttt ataaacttta
     2101 ggattgaaag tctttcgtca tattctataa taatgtttat gaggtcacga tataaacccc
     2161 ctttttctag acattgtaca aaactttcac cttggcaacc gagatttaaa catggaagca
     2221 tcgtctaatt ttatgtcaaa acttgtttct ttaagcagtt ttttatctaa atatcttttc
     2281 ccaatttttt tcaatgtgaa aaaattattt ttgaaaaaaa ataatccctg agcgattttt
     2341 acagatgtac cccatggagc acctagtaaa atatcacacc ccccataaaa tatttcagaa
     2401 aaaaaatatt tttcccattc tgtttccatt ttgaataaat ataaaataat ttattcataa
     2461 atatttaccg cgtagcgcaa tgaacaacac aggggtaata aaattcgctt gcgaatttta
     2521 tttttatatt ttcacaaacc atgtatttta ttgcaatttg tcaaaaaaaa taaaaacacg
     2581 cttaaaaata tcttttatct ataaaaacat ggaacaaaag caaacacaac ctattccgat
     2641 tcctctaaag gagcctgtta aggaagatgt agtgcctgat catcttcgta agtatgaaga
     2701 atgtgatcag gaggagcttt gtttagatat aaaacaatgt cttgatagca ttatcaagga
     2761 agtacctgat acttctccga cactacgttc ttggttatct gatttatcta ttatgttaga
     2821 tcttcttttt caagatcttg aggaagaagc agatcaggaa gaagatatac cgaaacaaca
     2881 acagcaaccg cagattgttt tacagtcccc ttcatattat tcacctcaac cccaacatag
     2941 atacccacaa tatcgtcctc aatatcgtca gcgttattat taaaaaatca taaattcttt
     3001 agaatttata atttatacct tgttcttttc tttgatgtac tccctcactt cttcatcatg
     3061 tgttttccag tcgttcttaa actctagaag acgaccgata acttcagctt gattcttaca
     3121 atcgtttacg tttaagatca agtctgctct tcttcgtaag tttaaacgtt taccatcttt
     3181 taattcttcc ttgtcaaagg aggaatacca ttcttctggt tctttctcac ttgtaatgat
     3241 gattgttttg atagttgaaa gaggaacgct actaccttta attcgaccgg ttctaccagg
     3301 gtacttgtcg agtaactgta gcatatatga tagatctatt tccccacgga aatcatctat
     3361 aagaactgta ggttcatcat catatgcgtc ccaccactcg tcatttgcca tcttaacata
     3421 aaatggccag tatattttat aagtggaaaa tgtctttccc ataccagatc caccagtaat
     3481 atagataatg cacggaggta tgtaatcttc gaatttcata ctttgttctt gtttttttat
     3541 taaaagttgt ttgaattcac gcatgccacc tctgtatttg caccagacac caaatctgtt
     3601 ttcatcatca gcaatttcaa acatactttt accctctttc agcattctat aacactcttc
     3661 aatatcattt cttttacctt gtttacccat ttcaccgcgg ataaaataca ctccttcttt
     3721 ggtacaatat ttagtgtttt tctctccgtc gtatatagct ttctcaatgt ggggtgttag
     3781 tcttccacca ttagaaagtt tatttctgca tgtttcaaaa tggattggat tgtcaaattc
     3841 aacatatcct tgtatatgta cttttccagt tttgggacat gtttctttac cgcatactag
     3901 gtatctacat tctagtttat ctttaaaata aattagatcc gttaatgtat gaccaaatac
     3961 cgtaaagcaa acccttctgg cagttgtaaa aaattttccc gttctcactt ctccatttct
     4021 tctttcctcc ccgaagttgg ctaaagctat agtattacct ttagccaact tcgtatcttg
     4081 tatcttcgca tctttcttcc aactcatatt ttcagagata aattatttct ttaagcggtt
     4141 ttttatctat ctatcttttc tctatttttc atatcttttt tcgtaaaaaa gacccctaaa
     4201 gaaaaaaaat cac
//
LOCUS       CruV-409                4223 bp    DNA     circular     24-FEB-2020
DEFINITION  Crucivirus-409 isolate GP2_73476.
ACCESSION   CruV-409
KEYWORDS    .
SOURCE      Crucivirus-409
  ORGANISM  Crucivirus-409
            Unclassified.
REFERENCE   1  (bases 1 to 4223)
  AUTHORS   de la Higuera,I., Kasun,G.W., Torrance,E.L., Pratt,A.A.,
            Maluenda,A., Colombet,J., Bisseux,M., Ravet,V., Dayaram,A.,
            Stainton,D., Kraberger,S., Zawar-Reza,P., Goldstien,S., Briskie,J.,
            White,R., Taylor,H., Gomez,C., Ainley,D.G., Harding,J.S.,
            Fontenele,R.S., Schreck,J., Ribeiro,S.G., Oswald,S.A., Arnold,J.M.,
            Varsani,A., Enault,F. and Stedman,K.M.
  TITLE     Direct Submission
  JOURNAL   Submitted (24-FEB-2020) Biology, Portland State University, 1719 SW
            10th Ave, Portland, Oregon 97201, USA
COMMENT     Bankit Comment: ALT EMAIL:ide@pdx.edu                              
            Bankit Comment: TOTAL # OF SEQS:451                                
            Bankit Comment: GAP: est. length - alignment                       
                                                                               
            ##Assembly-Data-START##                                            
            Assembly Method       :: MetaSPAdes v. 3.12; IDBA-UD v. 1.1.1;     
                                     MEGAHIT v. 1.0.3                          
            Sequencing Technology :: 454; Illumina                             
            ##Assembly-Data-END##
FEATURES             Location/Qualifiers
     source          1..4223
                     /organism="Crucivirus-409"
                     /mol_type="genomic DNA"
                     /isolate="GP2_73476"
                     /isolation_source="Sediments"
                     /country="New Zealand"
                     /collection_date=2014
     misc_feature    join(4213..4223,1..18)
                     /note="stem-loop"
     misc_feature    1..9
                     /note="nonanucleotide"
     CDS             complement(120..1013)
                     /codon_start=1
                     /product="Putative Replication Associated Protein"
                     /translation="MSDKKDTSARRWCWTWNNYPSDWKDYVVKMKATYWIVGFEIGPE
                     CGTPHLQAYCEFNNMKRFSTLQNIHKSIQLHMCNGNSDQNYTYCSKDGNFEEFGERTK
                     QGKRNDVLAAKEIIQNGGTLLDLAEDNFGTFLKYNKGLMLYKSLVDKKKAISRGFKPR
                     TVKVYWGTAGAGKTRAAFADIAARGEEGNMFIVTPGVSGMWWSGYDGENNVILDDFKG
                     HCPLAILLRICDGYPVQVQIHGGLVQMIAENVYITSNFPWWDWYGMDERHPQFRALER
                     RLTQVFHFDKEFDPSNPGDYI*"
     CDS             1114..2481
                     /codon_start=1
                     /product="Putative CruV Capsid Protein"
                     /translation="MPKYNFKKAFNGKTNRSYAKQIGQGLASKAIMRRQIGRGLKYVK
                     QQFGGMAPMSSGAISGMGAYKVHHSKRYTVGRGFKPHRGHPHINLEKGAMSITHTEYI
                     GDLLSGSASTPSPFTSQSYGINAANTGLFPWLSGTAVNFQEYKFTKLVIEYRPLVSES
                     SSTTSGALLSMGSVIVATQYNSASGPYANKATMAESDYAVTTKPSEHVLHAVECDVKY
                     NPMGILYVSPQTSVTQGANGTDIRMQNLGIVQISSVGIPNTGTPISLGEIWVHYTVVL
                     MKPQLNAGLSAIESAHYSGNATVGIPTAAAPFGPNTIAIGNATVPNGVQPTADPYNLL
                     SLNFTTNSFSFPLQVTTGQFLCTYYFKSVNAAAITIPAITVAAGTGTKINAFNNGVNY
                     DGVDQSNGPQSALVGTSQYIIQFIVSVNAPGSVLCTVTFGTATNLPAAGLWDLLVTPY
                     NSLMT*"
     CDS             2529..3452
                     /codon_start=1
                     /product="putative ORF"
                     /translation="MTRPSGPQLAREALGLISGKPGTKASSDRPRAVAGVLTFIDDHD
                     GSLLLKSPQLIYHFGSFLEQAPEIEYSHNGKYIKKITIRRKDGHDYIYTFKNPKRKPK
                     DVKQEQSEMFEKYKGSKVRTLTQRLTHPTAEEKPRIVQELLRKQLIQTPEHELPLEDI
                     ATKRKLEAKYQKAAEDYEARIANPTEWAKIVKKAQFGKAAPPKYKPTSFFADAMNDIY
                     DEPVYAEPRTRSGLPSLPTPGEYQYPNPIYPATPQYILDRPDVAKPRGRPKKYKWQPY
                     PADKFYDEFGELQPYIEGGAEESKSDSDDEL*"
     CDS             3507..3860
                     /codon_start=1
                     /product="putative ORF"
                     /translation="MSQSAIDHIVTLENLIGHSQLHLDLLMDLGCIEDECAPPGHPFS
                     VAGITRTLCGIIEEFQFVYGMSCWLNLNDHPLEDNGYPIYVIELFQKIRECMDLLDSY
                     RIERIDHIHKNYPRE*"
ORIGIN      
        1 tagtattacc ccccaactta tgatacatgc aaaatatacc tgagtaatca ggtatattct
       61 atgggaaatt tgagtatcag cacttctgat acatgtgata catgacatgt gatacattcc
      121 taaatataat ctccaggatt agatggatca aattccttgt cgaagtgaaa gacttgtgtt
      181 aaacgtcttt ctaaagccct aaattgtgga tggcgctcgt ccattccata ccaatcccac
      241 cagggaaaat tagatgttat atatacattt tctgcaatca tttgcactag cccgccgtgt
      301 atttggactt gaacaggata cccatcacag atacgtaaaa gaattgccaa cggacaatgt
      361 cctttgaagt catctaatat aacattgttt tccccgtcgt atccgctcca ccacataccg
      421 gaaactccag gggttacaat gaacatattg ccttcttcac ctcgtgctgc aatatctgca
      481 aaagcggccc gtgttttacc ggcacccgct gtaccccaat ataccttaac tgttctgggc
      541 ttaaatcctc gactaatcgc cttcttttta tcaacaagcg atttatatag cataagtcct
      601 ttgttatact ttaggaaagt accgaagtta tcttcggcta aatcaagcaa cgtgccgcca
      661 ttttgaataa tctctttggc ggctaataca tcattacgtt tgccttgttt agttcgctct
      721 ccgaactctt caaagttccc atctttgcta caatatgtat aattctgatc agaattacca
      781 ttacacatat gcaattgtat gcttttgtga atattctgta aagtgctaaa tcttttcatg
      841 ttattaaatt cacaatatgc ttgtaaatgg ggagtaccgc actccggtcc tatttcaaat
      901 ccaacaatcc aatacgtagc tttcatcttg actacgtaat ccttccaatc tgaagggtaa
      961 ttgttccatg tccaacacca tcgccttgcg ctcgtatctt tcttgtcact cattttaata
     1021 caatatcttt ttaattatga aataaataaa aaataaaata attttttgct caaaaaaaat
     1081 tgattattga aaaataattc ccaaataaat aaaatgccaa agtacaactt caagaaagcc
     1141 ttcaatggta agacaaatcg ctcatacgct aagcaaattg gccaaggcct tgcgtctaaa
     1201 gcaatcatgc gccgtcaaat tggacgtggg cttaaatatg ttaagcaaca attcggcggt
     1261 atggctccta tgagttccgg tgctatctcc ggaatgggtg cctataaagt tcatcattcc
     1321 aaacgttaca ccgttggacg tggatttaaa ccccaccgag gacacccaca cattaacctt
     1381 gaaaaaggtg ctatgtccat cactcatacc gagtacatcg gtgatctatt aagtggaagt
     1441 gcttcaacac cttcaccttt tacatcccaa tcctatggaa ttaacgctgc taatacaggc
     1501 ctcttcccat ggctatcagg tacggccgtg aattttcaag agtacaaatt tactaagcta
     1561 gttatcgagt atcgcccgct agtttcggag tcgtctagta cgacatcagg cgcacttctc
     1621 tcgatgggat ctgttattgt tgcgacccaa tataacagtg cttctggacc ttatgcaaat
     1681 aaggctacta tggctgaatc agactatgct gttactacta agccatctga acatgtcttg
     1741 catgctgttg aatgcgatgt gaagtataac cctatgggta ttctctatgt ctctcctcag
     1801 acatcggtta ctcaaggcgc taacggtacc gatatcagaa tgcagaatct tggtattgtg
     1861 caaatatctt ctgtcggtat tcctaatact ggaaccccta tatctcttgg tgagatttgg
     1921 gtacattaca ccgtcgtctt gatgaaaccc cagttgaatg cagggttatc tgctattgaa
     1981 tctgctcatt actctggtaa tgctacagta ggaattccta ctgctgccgc accctttgga
     2041 cctaatacta ttgctattgg taatgctact gtacccaatg gtgtccaacc tactgcagac
     2101 ccttataact tgttatcact gaattttact acaaattcat tcagttttcc tctacaagtt
     2161 actactggac aatttttatg tacttattat ttcaaatctg tcaatgctgc agctattact
     2221 atccccgcta ttactgtagc ggcaggaacc ggcacaaaga tcaatgcatt taataacggc
     2281 gtaaattatg acggagttga tcaatctaat ggacctcaat ccgcgttagt aggcacgtct
     2341 cagtatatta tacagtttat agtttctgta aatgcacctg gttctgtatt atgtacagtt
     2401 acctttggca ctgcaactaa tttgcccgcc gccggcttat gggatctact tgtgacaccc
     2461 tacaattccc taatgacgta aataaaaatt gattaattta acaaattatc atatctttaa
     2521 aaaaagatat gacaagacct tcaggccctc aactcgcaag agaagccctt ggcttaatct
     2581 ctggtaaacc cggaacgaaa gctagttcag acagacctcg tgccgtcgcg ggagtgctaa
     2641 cgttcataga cgatcacgat ggttcgctgc tacttaagtc gccacaattg atttatcatt
     2701 ttggttcatt ccttgaacag gccccagaga ttgaatatag tcacaacggt aaatacatta
     2761 agaaaataac tatccggcga aaagacggac atgactatat ttatactttt aagaacccta
     2821 aaaggaagcc caaggacgtt aaacaagaac aaagtgaaat gtttgaaaaa tataaaggtt
     2881 ccaaggtgag aactcttact caacgattaa ctcatccaac tgctgaggag aaaccccgta
     2941 ttgtacaaga gttgcttcga aaacaactta tacaaactcc cgaacatgag ttacccttgg
     3001 aagatattgc cactaagcga aaacttgaag ctaaatatca gaaagctgct gaagattatg
     3061 aagcccgaat tgctaaccct actgaatggg ctaaaattgt taaaaaagct caattcggaa
     3121 aagctgctcc tcctaaatat aaacctacct cattctttgc tgacgctatg aatgacatct
     3181 atgatgaacc agtatatgcc gaacctcgga cacgttcggg actaccgtcc ttaccaactc
     3241 cgggagaata tcaatatcct aatcccattt atccggctac tcctcagtac attttagatc
     3301 gcccagacgt agctaaacct cgaggaagac ctaaaaaata taaatggcaa ccttatcccg
     3361 ctgacaaatt ttatgatgaa tttggtgagt tacaacctta tattgaaggc ggtgcagaag
     3421 aatccaaaag tgattctgat gacgaacttt aaaaaaattt tatttttatt ttttccttaa
     3481 ttaaaaggaa acagtattaa aaaggaatgt cacaatctgc tattgatcat atcgtaacac
     3541 tcgagaatct tatcggacat tctcaattac accttgattt actaatggac ctaggttgta
     3601 ttgaagatga atgtgctcca ccaggacacc ccttttcagt agcaggaatt actagaacct
     3661 tatgcggcat aattgaagaa tttcaatttg tttatggtat gtcgtgttgg ttaaacttaa
     3721 acgaccatcc attagaagat aatgggtacc ccatctacgt aattgaatta tttcaaaaga
     3781 ttcgtgaatg tatggactta ctagattcat acagaataga aagaatcgat cacatacaca
     3841 aaaattatcc tcgagaataa aaattgattt attttaaagt tttccataac tttaaaaaac
     3901 tatgtcatcc acagatgcta aacccgcttg cgatatatat gacagtctgg acaatattgc
     3961 tcttaatatt gttagcttat tgctcccaga gaccgaactc cggactccag acgactttct
     4021 tgaattatac gaacacataa ttgaatatct tatgaacaag atacaagaag aactcaacta
     4081 tagtgaagac gatgatacta tagactctga tgaagagcag taactcatgt gttacaaagc
     4141 gagaaaaagg cggcaaagcg gccttgttcg agtgtcgaga acaaggccgc tttgccgcct
     4201 ttttctcgca ccagttgggg gca
//
LOCUS       CruV-410                4227 bp    DNA     circular     24-FEB-2020
DEFINITION  Crucivirus-410 isolate GP2-73476.
ACCESSION   CruV-410
KEYWORDS    .
SOURCE      Crucivirus-410
  ORGANISM  Crucivirus-410
            Unclassified.
REFERENCE   1  (bases 1 to 4227)
  AUTHORS   de la Higuera,I., Kasun,G.W., Torrance,E.L., Pratt,A.A.,
            Maluenda,A., Colombet,J., Bisseux,M., Ravet,V., Dayaram,A.,
            Stainton,D., Kraberger,S., Zawar-Reza,P., Goldstien,S., Briskie,J.,
            White,R., Taylor,H., Gomez,C., Ainley,D.G., Harding,J.S.,
            Fontenele,R.S., Schreck,J., Ribeiro,S.G., Oswald,S.A., Arnold,J.M.,
            Varsani,A., Enault,F. and Stedman,K.M.
  TITLE     Direct Submission
  JOURNAL   Submitted (24-FEB-2020) Biology, Portland State University, 1719 SW
            10th Ave, Portland, Oregon 97201, USA
COMMENT     Bankit Comment: ALT EMAIL:ide@pdx.edu                              
            Bankit Comment: TOTAL # OF SEQS:451                                
            Bankit Comment: GAP: est. length - alignment                       
                                                                               
            ##Assembly-Data-START##                                            
            Assembly Method       :: MetaSPAdes v. 3.12; IDBA-UD v. 1.1.1;     
                                     MEGAHIT v. 1.0.3                          
            Sequencing Technology :: 454; Illumina                             
            ##Assembly-Data-END##
FEATURES             Location/Qualifiers
     source          1..4227
                     /organism="Crucivirus-410"
                     /mol_type="genomic DNA"
                     /isolate="GP2-73476"
                     /isolation_source="Sediments"
                     /country="New Zealand"
                     /collection_date=2014
     misc_feature    join(4217..4227,1..18)
                     /note="stem-loop"
     misc_feature    1..9
                     /note="nonanucleotide"
     CDS             complement(120..926)
                     /codon_start=1
                     /product="Putative Replication Associated Protein"
                     /translation="MKATYWIVGFEIGPECGTPHLQAYCEFNNMKRFSTLQNIHKSIQ
                     LHMCNGNSDQNYTYCSKDGNFEEFGERTKQGKRNDVLAAKEIIQNGGTLLDLAEDNFG
                     TFLKYNKGLMLYKSLVDKKKAISRGFKPRTVKVYWGTAGAGKTRAAFADIAARGEEGN
                     MFIVTPGVSGMWWSGYDGENNVILDDFKGHCPLAILLRICDGYPVQVQIHGGLVQMIA
                     ENVYITSNFPWWDWYGMDERHPQFRALERRLTQVFHFDKEFDPSNPGDYI*"
     CDS             1118..2485
                     /codon_start=1
                     /product="Putative CruV Capsid Protein"
                     /translation="MPKYNFKKAFNGKTNRSYAKQIGQGLASKAIMRRQIGRGLKYVK
                     QQFGGMAPMSSGAISGMGAYKVHHSKRYTVGRGFKPHRGHPHINLEKGAMSITHTEYI
                     GDLLSGSASTPSPFTSQSYGINAANTGLFPWLSGTAVNFQEYKFTKLVIEYRPLVSES
                     SSTTSGALLSMGSVIVATQYNSASGPYANKATMAESDYAVTTKPSEHVLHAVECDVKY
                     NPMGILYVSPQTSVTQGANGTDIRMQNLGIVQISSVGIPNTGTPISLGEIWVHYTVVL
                     MKPQLNAGLSAIESAHYSGNATVGIPTAAAPFGPNTIAIGNATVPNGVQPTADPYNLL
                     SLNFTTNSFSFPLQVTTGQFLCTYYFKSVNAAAITIPAITVAAGTGTKINAFNNGVNY
                     DGVDQSNGPQSALVGTSQYIIQFIVSVNAPGSVLCTVTFGTATNLPAAGLWDLLVTPY
                     NSLMT*"
     CDS             2533..3456
                     /codon_start=1
                     /product="putative ORF"
                     /translation="MTRPSGPQLAREALGLISGKPGTKASSDRPRAVAGVLTFIDDHD
                     GSLLLKSPQLIYHFGSFLEQAPEIEYSHNGKYIKKITIRRKDGHDYIYTFKNPKRKPK
                     DVKQEQSEMFEKYKGSKVRTLTQRLTHPTAEEKPRIVQELLRKQLIQTPEHELPLEDI
                     ATKRKLEAKYQKAAEDYEARIANPTEWAKIVKKAQFGKAAPPKYKPTSFFADAMNDIY
                     DEPVYAEPRTRSGLPSLPTPGEYQYPNPIYPATPQYILDRPDVAKPRGRPKKYKWQPY
                     PADKFYDEFGELQPYIEGGAEESKSDSDDEL*"
     CDS             3511..3864
                     /codon_start=1
                     /product="putative ORF"
                     /translation="MSQSAIDHIVTLENLIGHSQLHLDLLMDLGCIEDECAPPGHPFS
                     VAGITRTLCGIIEEFQFVYGMSCWLNLNDHPLEDNGYPIYVIELFQKIRECMDLLDSY
                     RIERIDHIHKNYPRE*"
ORIGIN      
        1 tagtattacc ccccaactta tgatacatgc aaaatatacc tgagtaatca ggtatattct
       61 atgggaaatt tgagtatcag cacttctgat acatgtgata catgacatgt gatacattcc
      121 taaatataat ctccaggatt agatggatca aattccttgt cgaagtgaaa gacttgtgtt
      181 aaacgtcttt ctaaagccct aaattgtgga tggcgctcgt ccattccata ccaatcccac
      241 cagggaaaat tagatgttat atatacattt tctgcaatca tttgcactag cccgccgtgt
      301 atttggactt gaacaggata cccatcacag atacgtaaaa gaattgccaa cggacaatgt
      361 cctttgaagt catctaatat aacattgttt tccccgtcgt atccgctcca ccacataccg
      421 gaaactccag gggttacaat gaacatattg ccttcttcac ctcgtgctgc aatatctgca
      481 aaagcggccc gtgttttacc ggcacccgct gtaccccaat ataccttaac tgttctgggc
      541 ttaaatcctc gactaatcgc cttcttttta tcaacaagcg atttatatag cataagtcct
      601 ttgttatact ttaggaaagt accgaagtta tcttcggcta aatcaagcaa cgtgccgcca
      661 ttttgaataa tctctttggc ggctaataca tcattacgtt tgccttgttt agttcgctct
      721 ccgaactctt caaagttccc atctttgcta caatatgtat aattctgatc agaattacca
      781 ttacacatat gcaattgtat gcttttgtga atattctgta aagtgctaaa tcttttcatg
      841 ttattaaatt cacaatatgc ttgtaaatgg ggagtaccgc actccggtcc tatttcaaat
      901 ccaacaatcc aatacgtagc tttcatcttg actacgtaat cccttcttcc aatctgaagg
      961 gtaattgttc catgtccaac accatcgcct tgcgctcgta tctttcttgt cactcatttt
     1021 aatacaatat ctttttaatt atgaaataaa taaaaaataa aataattttt tgctcaaaaa
     1081 aaattgatta ttgaaaaata attcccaaat aaataaaatg ccaaagtaca acttcaagaa
     1141 agccttcaat ggtaagacaa atcgctcata cgctaagcaa attggccaag gccttgcgtc
     1201 taaagcaatc atgcgccgtc aaattggacg tgggcttaaa tatgttaagc aacaattcgg
     1261 cggtatggct cctatgagtt ccggtgctat ctccggaatg ggtgcctata aagttcatca
     1321 ttccaaacgt tacaccgttg gacgtggatt taaaccccac cgaggacacc cacacattaa
     1381 ccttgaaaaa ggtgctatgt ccatcactca taccgagtac atcggtgatc tattaagtgg
     1441 aagtgcttca acaccttcac cttttacatc ccaatcctat ggaattaacg ctgctaatac
     1501 aggcctcttc ccatggctat caggtacggc cgtgaatttt caagagtaca aatttactaa
     1561 gctagttatc gagtatcgcc cgctagtttc ggagtcgtct agtacgacat caggcgcact
     1621 tctctcgatg ggatctgtta ttgttgcgac ccaatataac agtgcttctg gaccttatgc
     1681 aaataaggct actatggctg aatcagacta tgctgttact actaagccat ctgaacatgt
     1741 cttgcatgct gttgaatgcg atgtgaagta taaccctatg ggtattctct atgtctctcc
     1801 tcagacatcg gttactcaag gcgctaacgg taccgatatc agaatgcaga atcttggtat
     1861 tgtgcaaata tcttctgtcg gtattcctaa tactggaacc cctatatctc ttggtgagat
     1921 ttgggtacat tacaccgtcg tcttgatgaa accccagttg aatgcagggt tatctgctat
     1981 tgaatctgct cattactctg gtaatgctac agtaggaatt cctactgctg ccgcaccctt
     2041 tggacctaat actattgcta ttggtaatgc tactgtaccc aatggtgtcc aacctactgc
     2101 agacccttat aacttgttat cactgaattt tactacaaat tcattcagtt ttcctctaca
     2161 agttactact ggacaatttt tatgtactta ttatttcaaa tctgtcaatg ctgcagctat
     2221 tactatcccc gctattactg tagcggcagg aaccggcaca aagatcaatg catttaataa
     2281 cggcgtaaat tatgacggag ttgatcaatc taatggacct caatccgcgt tagtaggcac
     2341 gtctcagtat attatacagt ttatagtttc tgtaaatgca cctggttctg tattatgtac
     2401 agttaccttt ggcactgcaa ctaatttgcc cgccgccggc ttatgggatc tacttgtgac
     2461 accctacaat tccctaatga cgtaaataaa aattgattaa tttaacaaat tatcatatct
     2521 ttaaaaaaag atatgacaag accttcaggc cctcaactcg caagagaagc ccttggctta
     2581 atctctggta aacccggaac gaaagctagt tcagacagac ctcgtgccgt cgcgggagtg
     2641 ctaacgttca tagacgatca cgatggttcg ctgctactta agtcgccaca attgatttat
     2701 cattttggtt cattccttga acaggcccca gagattgaat atagtcacaa cggtaaatac
     2761 attaagaaaa taactatccg gcgaaaagac ggacatgact atatttatac ttttaagaac
     2821 cctaaaagga agcccaagga cgttaaacaa gaacaaagtg aaatgtttga aaaatataaa
     2881 ggttccaagg tgagaactct tactcaacga ttaactcatc caactgctga ggagaaaccc
     2941 cgtattgtac aagagttgct tcgaaaacaa cttatacaaa ctcccgaaca tgagttaccc
     3001 ttggaagata ttgccactaa gcgaaaactt gaagctaaat atcagaaagc tgctgaagat
     3061 tatgaagccc gaattgctaa ccctactgaa tgggctaaaa ttgttaaaaa agctcaattc
     3121 ggaaaagctg ctcctcctaa atataaacct acctcattct ttgctgacgc tatgaatgac
     3181 atctatgatg aaccagtata tgccgaacct cggacacgtt cgggactacc gtccttacca
     3241 actccgggag aatatcaata tcctaatccc atttatccgg ctactcctca gtacatttta
     3301 gatcgcccag acgtagctaa acctcgagga agacctaaaa aatataaatg gcaaccttat
     3361 cccgctgaca aattttatga tgaatttggt gagttacaac cttatattga aggcggtgca
     3421 gaagaatcca aaagtgattc tgatgacgaa ctttaaaaaa attttatttt tattttttcc
     3481 ttaattaaaa ggaaacagta ttaaaaagga atgtcacaat ctgctattga tcatatcgta
     3541 acactcgaga atcttatcgg acattctcaa ttacaccttg atttactaat ggacctaggt
     3601 tgtattgaag atgaatgtgc tccaccagga cacccctttt cagtagcagg aattactaga
     3661 accttatgcg gcataattga agaatttcaa tttgtttatg gtatgtcgtg ttggttaaac
     3721 ttaaacgacc atccattaga agataatggg taccccatct acgtaattga attatttcaa
     3781 aagattcgtg aatgtatgga cttactagat tcatacagaa tagaaagaat cgatcacata
     3841 cacaaaaatt atcctcgaga ataaaaattg atttatttta aagttttcca taactttaaa
     3901 aaactatgtc atccacagat gctaaacccg cttgcgatat atatgacagt ctggacaata
     3961 ttgctcttaa tattgttagc ttattgctcc cagagaccga actccggact ccagacgact
     4021 ttcttgaatt atacgaacac ataattgaat atcttatgaa caagatacaa gaagaactca
     4081 actatagtga agacgatgat actatagact ctgatgaaga gcagtaactc atgtgttaca
     4141 aagcgagaaa aaggcggcaa agcggccttg ttcgagtgtc gagaacaagg ccgctttgcc
     4201 gcctttttct cgcaccagtt gggggca
//
LOCUS       CruV-411                4227 bp    DNA     circular     24-FEB-2020
DEFINITION  Crucivirus-411 isolate H10_18162.
ACCESSION   CruV-411
KEYWORDS    .
SOURCE      Crucivirus-411
  ORGANISM  Crucivirus-411
            Unclassified.
REFERENCE   1  (bases 1 to 4227)
  AUTHORS   de la Higuera,I., Kasun,G.W., Torrance,E.L., Pratt,A.A.,
            Maluenda,A., Colombet,J., Bisseux,M., Ravet,V., Dayaram,A.,
            Stainton,D., Kraberger,S., Zawar-Reza,P., Goldstien,S., Briskie,J.,
            White,R., Taylor,H., Gomez,C., Ainley,D.G., Harding,J.S.,
            Fontenele,R.S., Schreck,J., Ribeiro,S.G., Oswald,S.A., Arnold,J.M.,
            Varsani,A., Enault,F. and Stedman,K.M.
  TITLE     Direct Submission
  JOURNAL   Submitted (24-FEB-2020) Biology, Portland State University, 1719 SW
            10th Ave, Portland, Oregon 97201, USA
COMMENT     Bankit Comment: ALT EMAIL:ide@pdx.edu                              
            Bankit Comment: TOTAL # OF SEQS:451                                
            Bankit Comment: GAP: est. length - alignment                       
                                                                               
            ##Assembly-Data-START##                                            
            Assembly Method       :: MetaSPAdes v. 3.12; IDBA-UD v. 1.1.1;     
                                     MEGAHIT v. 1.0.3                          
            Sequencing Technology :: 454; Illumina                             
            ##Assembly-Data-END##
FEATURES             Location/Qualifiers
     source          1..4227
                     /organism="Crucivirus-411"
                     /mol_type="genomic DNA"
                     /isolate="H10_18162"
                     /isolation_source="Water"
                     /country="New Zealand"
                     /collection_date=2012
     misc_feature    join(4215..4227,1..20)
                     /note="stem-loop"
     misc_feature    1..9
                     /note="nonanucleotide"
     CDS             complement(123..1016)
                     /codon_start=1
                     /product="Putative Replication Associated Protein"
                     /translation="MSDKKDIEARRWCFTWNNYPYDWQDYIAKMNATYWICGKEIAPT
                     TGTPHLQGYAEFKGSKRFSTLQKIHKSIQLIKCNGNSDQNYAYCSKDGNFEEFGERTK
                     QGKRNDIDAAKELIENGGTLLDLAEDNFGTFLKYNKGLMMYKSLLDKKKAISRGFKPR
                     TVKVYWGTAGAGKTRAAFADIAARGEEGNMFIVTPGVSGMWWSGYDGENNVILDDFKG
                     HCPLAILLRICDGYPVQVQIHGGLVQMIAENVYITSNFPWWDWYGMDERHPQFRALER
                     RLTQVFHFDKEFDPSNPGDYI*"
     CDS             1118..2503
                     /codon_start=1
                     /product="Putative CruV Capsid Protein"
                     /translation="MPKYNFNKAFHGKTNRSYAKQISQGLASKAIMRRQIGRGLKYVK
                     QQFGGMQPMNAGMISGMGDYKVHSRKPYVTGRGFKRHGSGTRRTPHISLEKGQMTLTH
                     TEYIGDLIAGTGASPAGPSAFQSQSYACQAANAGSYPFLSSTAQNFQEYKFHKLVYEY
                     RPLVSESSSTTNGSLLSMGSVIVATQYNSSVGPYLNKATMAESDYAVTTKPSEHLLHA
                     VECDVKYNPMGILYTSAQTSLTQGSNGTDIRMQNLGLVQFASVGIPLTMNTPISLGEI
                     WVHYTVSLYKPVLNAGLSALESAHYFGNASVGNPTASNAFGPNVNITTGVQPSTVTNN
                     LLTLTFPTSNRFAFPLQVTTGSYLVNYYCKGASTTTAAASPTIVAPPSGQATGAILVV
                     FNNGTTYGSTTIANSPQSGATTTLNLACSFVVQVDAPGSSLCIVDMGTIGPPSAGLWD
                     LIVTPYNSIMR*"
     CDS             2538..3434
                     /codon_start=1
                     /product="putative ORF"
                     /translation="MKKDMTRPSTTKLVEEVLENLDKLKMSGTLLKVARPRIHVSGLE
                     VSDSENRLALFKSPQLIHKFKDFLALAPQIFYDNDKKYVKALIIRKDGKDILYKFPTP
                     KKSLVSKKPTKHELPKKSPAMRDRQSLRSYTGRSELVNKDRIHSGMGPKMWAAYQKLA
                     KEFGGEEELSEKVRRRMDKRYENTEDIRPTTHYEVPDFTAEDNARFMYNTFRQYRPSP
                     PEVKTRSGLPSLPTAGTGWLHNYTVEAGPDNYVPKGRPRNNGTWEPFKADYQTYNYEQ
                     TYTPDGYAYTHALGSEESKDTL*"
     CDS             3489..3842
                     /codon_start=1
                     /product="putative ORF"
                     /translation="MSQSAIDHIATLENLIGHSQLHLDLLMDLGCIEDECAPPGHPFS
                     VAGITRTLSGIIEEFQFVYGMSCWLNLNDHPLEDNGYPIYVIELFQKIRECMDLIDSY
                     RIERIDHIHKNYPRE*"
ORIGIN      
        1 tagtattacc ccccaactta tgacgcaatc acatttaacc tatataatta ggttaaatgt
       61 ataggaattt aacgtgccgc ataatgtgac gcagattgtc gcaatcacga acttatgccg
      121 cgttaaatat aatctccagg attagatgga tcaaattcct tgtcgaagtg aaagacttgt
      181 gttaaacgtc tttctaaagc cctaaattgt ggatggcgct cgtccattcc ataccaatcc
      241 caccagggaa aattagatgt tatatataca ttttctgcaa tcatttgcac tagcccgccg
      301 tgtatttgga cttgaacagg atacccatca cagatacgta aaagaattgc caacggacaa
      361 tgtcctttga agtcatctaa tataacattg ttttccccgt cgtatccgct ccaccacata
      421 ccggaaactc caggggttac aatgaacata ttgccttctt cacctcgggc tgcaatatct
      481 gcaaaagcgg cccgtgtttt accggcaccc gctgtacccc aatatacctt aactgttctg
      541 ggcttaaatc ctcgactaat cgccttcttt ttatctaaaa gcgatttata catcataagt
      601 cctttgttat actttaggaa agtaccgaag ttatcttcgg ccaaatcaag caacgtaccg
      661 ccattttcaa ttaactcctt ggcggcatca atatcattac gtttgccttg tttagttcgc
      721 tctccgaact cttcaaagtt cccatctttg ctacaatatg cataattctg atcagaattg
      781 ccattacatt ttatcaattg gatactctta tgaattttct gtaaagtact gaatcgttta
      841 gatcctttaa attcagcata tccttgtaaa tgtggtgtcc ccgtagtagg ggcaatttcc
      901 tttccgcaaa tccaataggt tgcgttcatt ttggcaatat aatcttgcca atcataaggg
      961 taattgttcc atgtgaaaca ccaacgtcta gcttctatat ctttcttgtc actcatttta
     1021 atacaatatc tttttaatta tgaaataaat aaaaaataaa ataatttttt gctcaaaaaa
     1081 aaattgatta ttgaaaaata attcttaaat aaataaaatg ccaaagtaca acttcaacaa
     1141 agcctttcat ggcaagacga atcgctcata cgctaaacaa atttctcaag ggcttgcctc
     1201 taaagctatc atgcgccgtc aaatcggacg tgggcttaaa tatgttaagc aacagtttgg
     1261 cggtatgcaa cctatgaacg caggaatgat ctccggtatg ggagattata aagttcattc
     1321 tcgcaagccc tatgtcaccg gacgaggctt taaacgtcac ggatctggca ctcgtcggac
     1381 tcctcatatt tctctagaga aaggccagat gactttgacc catactgaat acatcggtga
     1441 tcttatcgca ggtaccggag cttccccagc cggacccagt gctttccagt cgcaaagtta
     1501 cgcatgtcag gcagccaatg ccggaagtta tccattcctt agttctacgg cccagaattt
     1561 tcaagagtat aagttccata aacttgtcta tgaatatcgt cctttagttt ctgaatcttc
     1621 aagtacaact aacggatcac tcttgtctat gggctcagtt attgttgcta cgcaatataa
     1681 cagttcagta ggtccttatt tgaataaggc tactatggca gaatcagatt atgccgttac
     1741 tactaaacct tctgaacatt tacttcacgc agttgaatgt gatgtaaagt ataaccctat
     1801 gggtattcta tatacatctg ctcaaacgtc tttgacccaa ggatctaatg gtactgatat
     1861 tcgtatgcaa aatcttggcc ttgtccaatt tgcaagtgtt ggtattcctt tgactatgaa
     1921 cacacctatc agtttaggtg agatatgggt acattatact gtatctcttt ataaacccgt
     1981 tcttaatgcg ggattatctg cacttgaatc cgcccattat tttggaaatg cctcagtcgg
     2041 gaatcccact gcatctaacg cctttggccc taatgtaaat attacaactg gagttcagcc
     2101 ttctacagta actaataatt tacttacttt gacatttcct acatctaaca gatttgcatt
     2161 tcccttacaa gtaactactg gaagctatct tgttaattat tattgtaagg gtgcttctac
     2221 taccacagcg gctgcatccc ctacaattgt tgcaccccct tctggccaag ctacaggtgc
     2281 gattcttgtt gtttttaaca acggtacaac atacggatct actaccatag caaattcacc
     2341 tcaaagtggt gcaacaacca cccttaattt ggcttgttct tttgttgtac aagtcgatgc
     2401 acccggttct tctttatgca tcgttgatat gggtactatt ggcccacctt ccgcaggctt
     2461 atgggatctt attgtaaccc cttacaattc catcatgcgt taaaaaaaat tgattaattt
     2521 aacaaattat catatctttg aaaaaagata tgacaagacc atcaacaacg aaattagtgg
     2581 aagaagtatt agagaattta gataaactta aaatgagtgg gactttgtta aaagttgcta
     2641 gacctagaat tcacgtaagc ggtctggaag taagcgatag tgaaaatagg ctggcacttt
     2701 tcaaatcacc tcagttaatc cataaattta aggattttct tgcattagcg ccccaaatat
     2761 tctacgataa tgacaagaaa tatgtcaagg cattgatcat tcgaaaggat ggaaaggata
     2821 ttttatacaa atttccgact ccgaagaaat ccttagtttc caagaaacct actaaacatg
     2881 aattacctaa aaaaagccct gctatgcgag atagacaaag ccttcgttcc tataccggaa
     2941 gatctgaatt agtaaataaa gatcgtattc attccggtat gggccctaaa atgtgggccg
     3001 cttatcaaaa acttgcaaaa gaattcggtg gtgaagaaga acttagtgaa aaagttcgca
     3061 gacgaatgga taagcgttat gaaaataccg aagatattag accaactact cattacgaag
     3121 ttccagattt tactgctgaa gataatgctc ggtttatgta taataccttt agacaatacc
     3181 gaccttcacc tcccgaagtt aagacacgtt cgggattacc gtccttacca accgccggaa
     3241 caggttggct tcataattac actgtagaag ccggccccga taactatgta cctaagggaa
     3301 gaccccgtaa taatggtaca tgggaacctt ttaaggctga ttatcaaact tataattatg
     3361 aacaaacata taccccagac ggttatgctt acactcatgc tcttggttcg gaagaatcaa
     3421 aagatacact ttaaaaaaat tttattttta ttttttcctt aattaaaagg aaacagtatt
     3481 aaaaaggaat gtcacaatct gctattgatc atatcgcaac actcgagaat cttatcggac
     3541 attctcaatt acaccttgat ttactaatgg acctaggttg tattgaagat gaatgtgctc
     3601 caccaggaca ccccttttca gtagcaggaa ttactagaac cttatccggt ataattgaag
     3661 aatttcaatt tgtttatggt atgtcgtgtt ggttaaactt aaacgaccat ccattagaag
     3721 ataatgggta ccccatctac gtaattgaat tatttcaaaa gattcgtgaa tgtatggact
     3781 taatagattc atacagaata gaaagaatcg atcatataca caaaaattat cctcgagaat
     3841 aaaaattgat ttattttaaa gttttccata actttaaaaa actatgtcat ccacagatgc
     3901 taaacccgct tgcgatatat atgacagtct ggacaatatt gctcttaata ttgttagctt
     3961 attgctccca gagaccgaac tcaggactcc agacgacttt cttgaactct acgaacatct
     4021 catcgagtat ttaatgaaca aaatacaaga agaactgaat tatgatgaag aagatgacac
     4081 agttgaatct gactgtgatg ttgagtagct tacctcaggg tagggcccct gggtttaaat
     4141 atgattagcc gaaggcgaat tcttatgcct tccaggtatt acttacatag gtattctacc
     4201 tatgtaacat tctttaagtt gggggcc
//
LOCUS       CruV-412                4231 bp    DNA     circular     24-FEB-2020
DEFINITION  Crucivirus-412 isolate 000525_ADNa22.
ACCESSION   CruV-412
KEYWORDS    .
SOURCE      Crucivirus-412
  ORGANISM  Crucivirus-412
            Unclassified.
REFERENCE   1  (bases 1 to 4231)
  AUTHORS   de la Higuera,I., Kasun,G.W., Torrance,E.L., Pratt,A.A.,
            Maluenda,A., Colombet,J., Bisseux,M., Ravet,V., Dayaram,A.,
            Stainton,D., Kraberger,S., Zawar-Reza,P., Goldstien,S., Briskie,J.,
            White,R., Taylor,H., Gomez,C., Ainley,D.G., Harding,J.S.,
            Fontenele,R.S., Schreck,J., Ribeiro,S.G., Oswald,S.A., Arnold,J.M.,
            Varsani,A., Enault,F. and Stedman,K.M.
  TITLE     Direct Submission
  JOURNAL   Submitted (24-FEB-2020) Biology, Portland State University, 1719 SW
            10th Ave, Portland, Oregon 97201, USA
COMMENT     Bankit Comment: ALT EMAIL:ide@pdx.edu                              
            Bankit Comment: TOTAL # OF SEQS:451                                
            Bankit Comment: GAP: est. length - alignment                       
                                                                               
            ##Assembly-Data-START##                                            
            Assembly Method       :: MetaSPAdes v. 3.12; IDBA-UD v. 1.1.1;     
                                     MEGAHIT v. 1.0.3                          
            Sequencing Technology :: 454; Illumina                             
            ##Assembly-Data-END##
FEATURES             Location/Qualifiers
     source          1..4231
                     /organism="Crucivirus-412"
                     /mol_type="genomic DNA"
                     /isolate="000525_ADNa22"
                     /isolation_source="Water"
                     /country="France"
                     /collection_date=2013
     CDS             1..1155
                     /codon_start=1
                     /product="Putative Replication Associated Protein"
                     /translation="MWLDYLTCLYNFLLTTKLHNYKQVVKEARADKQSRMALGAFFPP
                     EGTDYPMWLESTKKYFSKYKYWVGAWEVAPTTGRIHWQWAALNDTPLSLSTHRSRMMG
                     FGLTIGRGTFKQACEYVIKSESKPTKAWLEMHKLESYVSTNVEGLQEPEEPAAAPILL
                     PARWVKHEDLLPWQKSMDGILEGLYAAQNDRKCVVIVDEEGGKGKSMLARYMAQNPCH
                     AVVQGGKRDNIAYVLYQMMNPDPIPGLKRDQQPIGKEPKRLIIDIARQEGSTQDIIAY
                     SAAEQVLNGHFFSQKYKCGSGLLTKEFCQVLIMTNYEPDFKQLSSDRWLVYTVKPETM
                     ELQLRENTYQVFGSFTHKTVEVDPEEHVKAILEATKESAVTQFLKKRKLD*"
     CDS             complement(1161..1583)
                     /codon_start=1
                     /product="putative ORF"
                     /translation="MAAPPQQDPNDLISHLLLPPPAGSPGFVQCRGCHREHDPRFNQC
                     SVCYRMAIANAERRRERRQDEIRSRAAATNAAQISLAGRAGGVGHFGAAARRPRGGRM
                     SADFERNAALLMHEARARNARRVQFMGDQGVYSLKKVC*"
     CDS             1612..3507
                     /codon_start=1
                     /product="Putative CruV Capsid Protein"
                     /translation="MRARVPPPNPTSCKTSTRPRSPTGHPEDETSTSFHRTDGDFSDS
                     ESPITGGAPPPPPPGFQLQGNLQPLPRRMQAEWREVAPRPLTKMVKMVMDGAGGRTRY
                     GKSYGMSSDPQKANRVTDNYFGPGRYSRGQSRYRVRRRGRSMNRRSRRKRYYGRGLYG
                     GQGGFWDDLKQGWSNVSGRVGSGFKAAANATGMGYLADALGHAENAGRALGWGAYDTV
                     SNEIVDGGAGQGIPQFSSGGGEMGTIEISHKEYVADVFGPDSAGVFQNVTYGINPALP
                     ETFPWLSQVAANYEEYTIKQLIFTFRSTVTDFVASNGQVGTVILATQYNANDAPFASK
                     QDMMEYAGAVSAKVSQQVQAGVECDPTQLSGPPGKYTRSGPTPPSEDVKTYDLGTLNV
                     ATSNTPEGFNNQAVGELWVSYTIELRKPKFFVTRAQQLLTDLFIGDNGATLVTLDAVP
                     YGVGQQNRIGGLLCTEFGAAYPPVMGNLYYVFPATFSGNVEVNIHGICNTTYTSRIQV
                     NQPAAAPQTTGPPGILQIADMWDAGAWASQLGANNNAGNARSLFTGHYKIVSPTTAAT
                     AIDNVLTISSLNVTAGNTPGTLTSYQISITCYNTGMNYTRVARPIMANPVTEQVIEFP
                     AGTGTYP*"
     CDS             3763..4185
                     /codon_start=1
                     /product="putative ORF"
                     /translation="MLCNTAHKKRWGNSLPHLMNIDMSYSLTSKLIARARAQWPGIMP
                     TFDFAKGRRAIRARSHAPPQIENSNVFLFPHRTGSVGASPGFFPSFESPKWEEDETGG
                     ASSASGGGGGGAAPAQQDAEATSVWRDDMVRCTTFIES*"
     CDS             complement(3834..4190)
                     /codon_start=1
                     /product="putative ORF"
                     /translation="MSHDSINVVQRTMSSRQTDVASASCWAGAAPPPPPPDALEAPPV
                     SSSSHLGLSKLGKKPGLAPTEPVRWGKRKTLEFSIWGGACERARMALRPFAKSKVGMI
                     PGHCARARAMSLLVRL*"
ORIGIN      
        1 ctgtggttgg attacttaac ttgtttgtac aactttttgc taactacaaa actacacaac
       61 tacaagcagg ttgtgaagga agcgcgtgct gacaagcaat cgcgcatggc acttggagcc
      121 ttttttccgc ccgaagggac ggactatcct atgtggctgg agagcacaaa aaagtatttt
      181 tccaaataca agtactgggt tggggcatgg gaggtagccc caacaacagg gcgcatccat
      241 tggcaatggg ccgcccttaa cgacacaccc ctgtctttat ctactcacag gtcccgtatg
      301 atgggatttg gattgactat tggacgaggg accttcaagc aggcgtgtga atatgtgatc
      361 aagtctgaga gcaagccgac aaaggcgtgg cttgagatgc acaagctgga gagctatgtg
      421 agcaccaacg tggagggcct tcaggagccc gaggagccgg ctgccgcccc tatcctcctc
      481 ccagcgcgtt gggtgaagca tgaggacctt ctgccgtggc agaagtccat ggatggcatc
      541 cttgaggggc tatacgccgc tcaaaatgac cgcaagtgtg tggtcattgt ggatgaagag
      601 ggaggcaaag gcaagtcaat gcttgcgcgg tacatggctc aaaacccgtg ccacgcagtg
      661 gtgcagggtg gtaagcgcga caacattgct tatgtgctgt atcagatgat gaaccctgac
      721 ccaatccctg gattgaagcg tgatcagcag ccaattggca aggagcccaa gcgtctgatc
      781 attgacattg cacgccagga ggggtcaact caagacatca tcgcctacag cgccgccgag
      841 caggtgctca acgggcactt tttctcacaa aagtacaagt gtggatcggg acttctcacg
      901 aaggagtttt gtcaagtgct gatcatgaca aactacgagc ccgacttcaa gcagctgtca
      961 tccgaccgct ggctggttta cacggtcaag ccggaaacca tggagctgca gctgcgcgaa
     1021 aacacctacc aggtattcgg cagcttcaca cacaaaacgg tggaggtaga ccccgaggag
     1081 cacgtaaagg caatcctcga ggccacaaag gaatcggctg tgacacaatt cctaaagaaa
     1141 cgcaagctgg attaaaaaaa tcaacaaact tttttcaaac tatatacccc ctgatccccc
     1201 ataaattgaa cgcgtcgcgc attacgtgcg cgcgcttcgt gcattagaag agcggcattt
     1261 ctctcgaaat cggcgctcat tcgcccaccc cgagggcggc gagccgctgc tccaaagtgg
     1321 cccacgcctc cagctcgacc tgcgagggag atttgggcgg cgttggtagc agctgcccgg
     1381 gaacggattt cgtcttggcg tcgttcccgc cgccgctccg cattagcaat cgccatgcga
     1441 tagcaaacag agcactgatt aaagcgtggg tcatgctcac gatgacaccc ccggcattgg
     1501 acgaagccgg gactcccggc aggagggggc aagagcaagt gggaaataag gtcattcggg
     1561 tcttgttggg gtggggctgc catttaggtg ggggttcccc accgcggttt tttgcgagcc
     1621 cgcgtacccc caccgaaccc cacctcgtgc aaaacgtcga cacgcccacg ttccccaaca
     1681 ggacaccccg aagacgaaac ttccacaagt ttccaccgaa cagacggtga tttcagcgac
     1741 agcgaatcgc caataacagg aggagcacct ccaccaccac ccccaggttt ccaactacaa
     1801 ggaaacctcc aaccattacc gcgcagaatg caagcagaat ggagagaagt agcgccccgc
     1861 ccccttacca agatggttaa aatggtaatg gacggggcag gcggccgtac aaggtatgga
     1921 aaatcatacg gtatgtcttc agatccgcaa aaggcgaatc gagtaacaga caattacttc
     1981 ggtccgggcc gttacagccg cggtcagagc cgctaccgcg tcaggcgccg agggcgctca
     2041 atgaaccgcc gaagcaggcg caagcgctac tacggtaggg gcctgtacgg cggtcaagga
     2101 gggttctggg atgacctaaa gcaaggatgg agcaacgtct ctggacgcgt cggatcaggc
     2161 ttcaaggcag ccgccaatgc cacaggtatg ggctatctgg cggacgcact tggccatgcc
     2221 gaaaacgcag gtcgagcact aggctggggt gcatacgaca ctgttagcaa cgagattgtt
     2281 gacggcggag ccggtcaagg catcccacaa ttctccagcg gaggcggaga aatgggcaca
     2341 atcgaaatca gccacaaaga atacgtggca gatgtgtttg gcccagatag tgccggtgtg
     2401 ttccagaatg taacgtacgg aatcaatcca gcactaccag aaacattccc gtggttgtcg
     2461 caagtggcgg ccaactacga ggaatatacc atcaagcagt tgattttcac gttccgatca
     2521 actgtgacgg acttcgtggc atctaacggt caagttggta ccgttatcct ggccacgcaa
     2581 tacaacgcaa acgacgcacc attcgcatca aagcaagaca tgatggaata cgcgggtgca
     2641 gtgtctgcta aagtatccca acaggttcaa gcaggtgtcg agtgcgaccc cacgcaactg
     2701 tcaggacccc cagggaagta cactcgttca gggccaaccc ccccaagtga ggacgtaaag
     2761 acgtacgatc tgggcaccct aaacgtagca acttcaaaca caccagaggg gttcaacaac
     2821 caagcggtgg gtgaactctg ggtgtcatac accattgaac tccgcaagcc aaagttcttt
     2881 gtgactcgcg cacaacagtt actaaccgat ctcttcatcg gagacaatgg tgcaacactg
     2941 gtaacactag atgcggtgcc ctatggtgta gggcagcaaa accgcatcgg gggtttgtta
     3001 tgtacagaat tcggtgcagc atacccgcct gtaatgggaa atctgtacta cgtgtttcct
     3061 gcaacgtttt caggtaacgt cgaggtaaac atacacggta tctgcaacac gacatatacc
     3121 agccgcatac aggttaacca acccgcagca gcaccacaaa ccacaggacc cccaggaatc
     3181 ttgcaaatcg cagatatgtg ggatgcgggc gcctgggcgt cgcaactggg ggccaacaac
     3241 aacgcgggga acgcgcgatc gttgttcaca gggcattaca aaatagtatc accaactacg
     3301 gcagctacag ccatagataa cgtgctaact atttcaagcc taaacgtaac cgcaggtaat
     3361 acacctggta ctctgaccag ttaccagatt agtattacat gctacaacac gggcatgaac
     3421 tatacgcgag tggcgcgtcc tatcatggca aaccccgtga cggagcaggt aatcgagttt
     3481 ccggcaggga cggggacata cccgtaaaca aaaaaaagag tcctttttta ctcggttcga
     3541 ttaagccttc taccccgaaa gtccaagctt gtggcgcgcc acaggtgctt agctgtgctt
     3601 gcaagactgt gcaaccaagc atcactggat tacgcacgaa gtatccacaa gcgggacggt
     3661 gttacgaggt tcacacctta accagttaca tacgactgga ctcgtaacat accttaaaag
     3721 aatattatgc tataagtatt actacaacaa cttgagatag aaatgttgtg taatacagcg
     3781 cacaaaaaac ggtggggaaa cagtttgccc cacctaatga acattgacat gtcctacagc
     3841 cttacaagta agctcatcgc gcgtgcccgc gcgcaatggc ccgggatcat gcccaccttt
     3901 gactttgcaa aggggcgaag ggccatccga gcgcgttcac acgcgccccc ccaaatagaa
     3961 aattctaacg tttttctttt cccccaccga acaggctcgg tgggagctag ccccggcttc
     4021 tttcccagtt tcgagagccc caaatgggaa gaagacgaga cgggcggggc ttcaagcgcg
     4081 tctggaggcg gcggcggcgg cgcggcgccc gcccagcagg acgcggaggc aacgtccgtt
     4141 tggcgtgacg acatggtacg ttgcacaaca tttattgagt cgtgactcaa ctacaataac
     4201 tacaaaaaca agttaaggga atctagtcca a
//
LOCUS       CruV-413                4234 bp    DNA     circular     24-FEB-2020
DEFINITION  Crucivirus-413 isolate 120_861_IR2_3297.
ACCESSION   CruV-413
KEYWORDS    .
SOURCE      Crucivirus-413
  ORGANISM  Crucivirus-413
            Unclassified.
REFERENCE   1  (bases 1 to 4234)
  AUTHORS   de la Higuera,I., Kasun,G.W., Torrance,E.L., Pratt,A.A.,
            Maluenda,A., Colombet,J., Bisseux,M., Ravet,V., Dayaram,A.,
            Stainton,D., Kraberger,S., Zawar-Reza,P., Goldstien,S., Briskie,J.,
            White,R., Taylor,H., Gomez,C., Ainley,D.G., Harding,J.S.,
            Fontenele,R.S., Schreck,J., Ribeiro,S.G., Oswald,S.A., Arnold,J.M.,
            Varsani,A., Enault,F. and Stedman,K.M.
  TITLE     Direct Submission
  JOURNAL   Submitted (24-FEB-2020) Biology, Portland State University, 1719 SW
            10th Ave, Portland, Oregon 97201, USA
COMMENT     Bankit Comment: ALT EMAIL:ide@pdx.edu                              
            Bankit Comment: TOTAL # OF SEQS:451                                
            Bankit Comment: GAP: est. length - alignment                       
                                                                               
            ##Assembly-Data-START##                                            
            Assembly Method       :: MetaSPAdes v. 3.12; IDBA-UD v. 1.1.1;     
                                     MEGAHIT v. 1.0.3                          
            Sequencing Technology :: 454; Illumina                             
            ##Assembly-Data-END##
FEATURES             Location/Qualifiers
     source          1..4234
                     /organism="Crucivirus-413"
                     /mol_type="genomic DNA"
                     /isolate="120_861_IR2_3297"
                     /isolation_source="Water"
                     /country="Norway"
                     /collection_date=2011
     CDS             join(1..373,756..1369)
                     /codon_start=1
                     /product="Putative Replication Associated Protein"
                     /translation="MSDSVASSVSALAPLSAPTPSLDKDATLNKCRAWCFTLNNFTEA
                     EEKMARCNTKASYIIFGKEIGENGTPHLQGYVRFSSAVHFNTVRKWLPRARWTNANGS
                     PLDNYLYCSKGKGEKKPDADLRPARDGRFDDIPAEIYIKYRQTFINEHKAWKNRPRPM
                     IGAVLTDWQKTLTEKLLGDAHPRQIMWYWERTGGVGKSWLATYLLRNHNAIVLSTGKT
                     ADVAYLLDDPKIVCFDISRALDMDHINFGVMEDIKNGRIFSPKYESIIKSFEVPHVVV
                     FANVPCPDGKFSADRLVEVDLSSQSLVQPTQSAQASYAVNFQTSFDFDDLLN*"
     CDS             complement(1358..1828)
                     /codon_start=1
                     /product="putative ORF"
                     /translation="MVKRKFDCVVDWTLPWQSWIHLFGDTEFGEQIDQYLGGRVIFDG
                     DHFYYIDGSSRRATKYDPWKKMGFQQLSGLCMLYARAVQVQFSEPDNVLLHRWTPSWD
                     AEDEGINHICLFHCICQIFEKPFIWKVIKDMNIAYSKKHYLADKKKLKKFLLIE*"
     CDS             1884..3617
                     /codon_start=1
                     /product="Putative CruV Capsid Protein"
                     /translation="MEIDTFITPERPKRARSPASSSQQFQRFRKFQKTPSNHRHFVQM
                     PVKRRYSRRSGSSWGRSDQQKRAHEEMIANQMDAKTARGSEYSLDKYGLSYSLANAGQ
                     KQARFFSGYRGRGDYNSSIKPWLQRWIPKGSLSAAGGALGSYFGGASGGTLGSGVGSL
                     AANYLGWGRYRKNYKGRGDYGGSAGGNQIMSGSIDTPITVNASDDLSGDIWISHREFL
                     QNVTASTGAGVTISPFQVTAFPINVGLTETFPWLAQLAAQFTLYDLHGLMFEFKPTSG
                     EFGVTGNNSLGKVVMCTQYDPDAASFSSTVQMENYDYANACKPSEHMVHAVETHPAQR
                     SANMLYIRTGASLKDKVFTDIGKFQIATEGIPLAASTTSNVGELWVTYRVKLSRAQLF
                     TSLLNSSTNADAFIGYTAANGTMFDTTTATTLNAIGVDTTKYNFLIAANTAAPKISNT
                     IGCTLTGTSTTAAQLIFPVNIVQGQYLIACYMESPNGTIAAAGSAMGITAGANTTLAQ
                     TKLLQSTAFVSYSGAGGQQTQAVAYAVVSVTAPGNLQAIVNFTYIAQWSALATLSTQI
                     IVTEIPVHLIQ*"
ORIGIN      
        1 atgtctgact ccgttgcttc ttcagtctct gcactagcac cactctctgc acctacgcca
       61 tctctagaca aagatgctac actcaacaaa tgtagagctt ggtgcttcac tcttaacaac
      121 ttcaccgaag ccgaagagaa gatggctaga tgtaacacca aggctagtta catcatattc
      181 ggaaaggaaa tcggagagaa tggtactcct cacctacaag gatatgtccg cttctcatct
      241 gcagttcact tcaacaccgt cagaaagtgg ttacctagag ctagatggac taacgccaac
      301 ggatctcctt tggataatta cttatattgc tctaaaggga aaggcgaaaa gaaacctgat
      361 gctgacctta gacgtggatt ggataaatat atcaaccacg gtctagatgc taacatcatc
      421 gaagtcggcg acagacctac agctgtaggt catctgaaag gtattgttta cactttcgaa
      481 actgtgcttg aattggttga agaagcttct tcatacattc ctactgatat ccgccttgag
      541 ttagatgact tcgttaagtc ggctattagt gaactcgctt acataattga cataacttcg
      601 ccatctctag acattactga tcatgcacac cttgccatgg attgggatta cgattctgac
      661 aatcaatcac aaccttataa aaagtctaaa atctaaatat atttactttt taggaggaga
      721 aaaaacaagt gagatgtggg atatggcaaa acaagctgca agagatggca gatttgatga
      781 catccctgcg gaaatataca tcaaatacag acaaacattc ataaatgaac acaaggcttg
      841 gaagaacaga ccacgtccca tgatcggtgc cgtgctaacc gactggcaaa agacattgac
      901 tgagaaactg ctaggagatg cacaccctag acagattatg tggtactggg aacgaaccgg
      961 tggtgtcggt aaatcatggt tggcaacata cttactgcgc aaccacaacg ccatcgtttt
     1021 gtcaacaggc aaaacagctg acgtcgctta tctactagat gatccaaaga ttgtatgctt
     1081 cgatatctct cgcgctctcg acatggatca tataaatttt ggcgtaatgg aagacattaa
     1141 aaatggtcgc atttttagtc ctaagtacga atccatcatc aaatcctttg aagttccaca
     1201 tgtcgtggta ttcgctaacg taccttgccc agacggaaaa ttctctgctg acagattagt
     1261 cgaagtagac ttatcttcac aatcattagt gcagcctaca caatctgcac aagcaagcta
     1321 cgccgttaac tttcaaactt catttgattt tgatgattta ctcaattaac agaaattttt
     1381 tcaatttctt tttatcagct aaataatgtt ttttgctata tgcaatattc atatctttaa
     1441 taactttcca aataaatggc ttctcaaata tttgacatat acaatgaaac aaacaaatat
     1501 ggtttattcc ttcatcttca gcatcccaac taggtgtcca ccgatgcaat aaaacattat
     1561 caggttcact gaattgaacc tgaacagctc gagcatacag catacacaac ccgcttaact
     1621 gttgaaaacc cattttcttc catggatcat acttcgtagc ccttcgcgag ctcccatcaa
     1681 tataataaaa atgatcacca tcaaagataa ctcttcctcc taaatattga tcaatttgtt
     1741 caccaaattc agtgtcacca aaaagatgaa tccacgattg ccaaggcaac gtccaatcaa
     1801 caacacaatc aaacttgcgt ttaaccattt ggaacacatg ccagtgtacc actggaacac
     1861 gtaaaagtgt tccataaatt aaaatggaga tagacacatt tatcactcct gaaagaccta
     1921 aaagagcaag aagcccagca agttcttctc agcaatttca acgtttcaga aagtttcaaa
     1981 aaacaccatc taaccatcgc catttcgttc aaatgccagt taaaagaaga tactcaagaa
     2041 gatccggaag ttcctggggt cgttcagacc aacagaaacg agcacatgaa gaaatgatag
     2101 caaaccaaat ggacgctaaa acagcgcgtg gttcagaata ttcactagat aaatacggtt
     2161 taagttacag cttggcaaac gctggccaaa aacaagcaag gttcttttcg ggttacagag
     2221 gaagaggtga ttacaacagc agtattaaac catggttaca aagatggata ccaaaaggat
     2281 ccctctctgc agcaggtggt gctttaggat cttattttgg aggagcttcc ggcggtacac
     2341 ttggaagcgg cgtcggttca ctagcagcca actacctcgg ctggggtcga taccgaaaaa
     2401 actacaaggg ccgcggcgac tacgggggat ccgccggcgg caatcaaatt atgtcaggaa
     2461 gtattgacac cccaatcact gtaaacgctt cagatgattt atcaggagat atatggataa
     2521 gtcatagaga gtttcttcaa aatgtcacag ccagcactgg cgctggtgta accataagcc
     2581 ctttccaagt caccgctttc cctattaacg taggcttaac agaaacattt ccttggttag
     2641 cacaattagc tgcgcaattt acgttgtatg atctgcacgg tttaatgttc gaattcaaac
     2701 caacaagtgg agaattcggt gtaaccggaa ataactctct aggaaaagta gttatgtgta
     2761 cacaatatga tcctgacgcg gcttcatttt cctcgacagt ccaaatggaa aactacgact
     2821 acgcaaacgc ttgcaagccg tcagaacaca tggtacacgc agtagaaact cacccagcac
     2881 aacgttcagc aaatatgcta tacatccgta ctggagcttc gttaaaagac aaagtcttca
     2941 cagacattgg aaaattccaa atcgcaacag aaggtattcc attggctgct agcacaacca
     3001 gtaacgtcgg ggagttatgg gtcacataca gggtcaagct aagtagagca cagctcttca
     3061 cctcactgtt aaacagttct acaaacgctg acgccttcat tggttacaca gcagctaatg
     3121 gaactatgtt cgacacaact acagcaacta ctttaaatgc tataggtgtc gacacaacta
     3181 agtacaattt cttaattgcg gcaaacactg ctgcccctaa gatatcaaat actataggct
     3241 gcacccttac aggtaccagc actacggctg ctcagttaat attccctgtc aatattgtcc
     3301 aaggccaata cttgatagct tgctacatgg aatccccaaa tggaaccata gcagcagcag
     3361 gttccgcaat gggcattacc gctggagcaa ataccaccct tgctcagact aagctccttc
     3421 agtcaacagc tttcgtctca tactcaggag ctggtggaca acaaactcaa gctgttgctt
     3481 acgctgttgt ctcggtaact gctcccggta accttcaggc aatagttaac tttacttaca
     3541 tcgcccaatg gtctgcacta gcaacactct ctactcaaat tatcgtaaca gaaataccag
     3601 tgcatttaat ccaataatca atttaaatat atatgtaaat tgaacaatac aggcgacata
     3661 gtcaaacaca cagtaacaag tacactcaac caaacatact gtaaacagta ctcgcttata
     3721 gatgtacgaa actgtgaaat aagccaataa tcaattccta gcgtaatgat tattgaagct
     3781 tgcaacacca aaaaaaagat aaaagccggg caattcattt acagaatgcc cgttaaggcc
     3841 atggctacac cggtttaagc catggcactg gaacagtagc ccctggtaat aattacaggg
     3901 gcaactgttc caaatggctt ttttaaacct aaacagaccc tgtctgggtt agagaagaca
     3961 tgtttcataa acctaaacat atcctaaggt taaacctaaa cctaaacaga ccctgtctgg
     4021 gttagagaag acatgtttca taaacctaaa cagaccctgt ctggtttgca aacacgtaac
     4081 gcgtgcaatg acgtaatgtc gcgtgcagtc atgtgacatc acgtcatatg acgtgatcat
     4141 ggcttaaacc aaatttaaca cgtaaccgtc agccatatgg ctaactacgc cttggttaga
     4201 ccaaaccctc caacgggaca tcgtcacttc ttaa
//
LOCUS       CruV-414                4237 bp    DNA     circular     24-FEB-2020
DEFINITION  Crucivirus-414 isolate 120_275_IR1_3296.
ACCESSION   CruV-414
KEYWORDS    .
SOURCE      Crucivirus-414
  ORGANISM  Crucivirus-414
            Unclassified.
REFERENCE   1  (bases 1 to 4237)
  AUTHORS   de la Higuera,I., Kasun,G.W., Torrance,E.L., Pratt,A.A.,
            Maluenda,A., Colombet,J., Bisseux,M., Ravet,V., Dayaram,A.,
            Stainton,D., Kraberger,S., Zawar-Reza,P., Goldstien,S., Briskie,J.,
            White,R., Taylor,H., Gomez,C., Ainley,D.G., Harding,J.S.,
            Fontenele,R.S., Schreck,J., Ribeiro,S.G., Oswald,S.A., Arnold,J.M.,
            Varsani,A., Enault,F. and Stedman,K.M.
  TITLE     Direct Submission
  JOURNAL   Submitted (24-FEB-2020) Biology, Portland State University, 1719 SW
            10th Ave, Portland, Oregon 97201, USA
COMMENT     Bankit Comment: ALT EMAIL:ide@pdx.edu                              
            Bankit Comment: TOTAL # OF SEQS:451                                
            Bankit Comment: GAP: est. length - alignment                       
                                                                               
            ##Assembly-Data-START##                                            
            Assembly Method       :: MetaSPAdes v. 3.12; IDBA-UD v. 1.1.1;     
                                     MEGAHIT v. 1.0.3                          
            Sequencing Technology :: 454; Illumina                             
            ##Assembly-Data-END##
FEATURES             Location/Qualifiers
     source          1..4237
                     /organism="Crucivirus-414"
                     /mol_type="genomic DNA"
                     /isolate="120_275_IR1_3296"
                     /isolation_source="Water"
                     /country="Norway"
                     /collection_date=2011
     CDS             1..900
                     /codon_start=1
                     /product="Putative Replication Associated Protein"
                     /translation="MARSRNWVFTLNNYTEEHLGLLRSIVARGVAKYIGFQPERGANG
                     TPHLQGCVIFDTSVTLGAAKTRMPGQPHLERMLGTFEQARDYCRKADSRDAGAGFGFG
                     EFGDPPIGQGTRSDFEHARDVLRDGGNMRDLAESHPSLVIRYGRGLQSMQSLFASPRD
                     PAEGPSVKWFWGPTGSGKSRAAFEEAGGDAYYKMPGNKWWDGYEQQPVVVIDDYRRDM
                     CTFSELLRLLDRYPHRVEMKGASIQFSSTTIIITSPKDPACTWEGRSDEDIAQLVRRV
                     TEVRHFPGEVVMFPIFEGNVGNH*"
     CDS             1222..1920
                     /codon_start=1
                     /product="putative ORF"
                     /translation="MFATVTPLVLGMLMRRSLAALMRYPMSCDFCLADSVDLIFVPRK
                     LMMLICIYCGLTPRNILATLVVPGANPNLFGPESQEHCLGLFKNLRRRHYFTRRCLRM
                     SDPVVMIDLTGGVPASVDAPAVFEPKEPMMSPPAREPVGLGFAQQSQQMTCEQMQAVE
                     DAETREMLAQTNKKRRRSPVQTRLVAQDIQRILLVLHSLENHVEDIYFLLQELGVHRR
                     ASAGDGLMSDEEDF*"
     CDS             complement(1411..1869)
                     /codon_start=1
                     /product="putative ORF"
                     /translation="MNAKLLKQEVNILNMILQRMKNKQNALNILSNKARLHRRAPTLL
                     VGLSKHLASLSILNGLHLLTSHLLRLLRKTEPHRLTRRRRHHRLLRFKNRRSIHARGN
                     TARQINHNNWIRHPQTAPRKIMTPSQILKKTQTMFLTLGTKQIRVGARNN*"
     CDS             1993..3588
                     /codon_start=1
                     /product="Putative CruV Capsid Protein"
                     /translation="MSSGKRKYNSSMTKGQLAAMIGARTQAKFPRASYGAMYVKRGTP
                     LSLNEFGPSYRAANSVQRGQRRSFGYSGRGAYFGRTYGSMAGTALGSMAGGLMGGAAG
                     AGAGGSLGSYLGGIAGNALENRAIDMAMNRVAAYRGRGSYVGNSLMGGQMMRPVSSAT
                     DETGDITITHREFVQAITPTSAGFQTQFFQQLNPGLTGFAPWLSQIAQYFEEYEMIQC
                     VFEFKSLVTEGNSTAAGEVIMATQYNPMNSAFVSQANMENYDFAKSCKMTDTMAHGVE
                     CDPSKRGGSTTEYVRTGPVPIGQDGKSYDLAVTQLATVGAQPNLTIGNLYIYYKIRLS
                     KAKVLSLGQQAALPILTASISLAGAPGQTVQAPFGTSINALTPFTGFSGAFDPTGQFF
                     VSPVTGVAGNSNPLGIRVHFPSWVNNGVYRIALTFSNTTGNMSGGEGVIAVNSSSTVS
                     RLGPIAGSSWILDTVNAYPTWLAVSQTSATGNVFVLDAIIVINSPQGTVASFSVGINS
                     ANTITVQSRLNITQMNINAPLSV*"
ORIGIN      
        1 atggctcgtt cgcgaaattg ggtgtttaca ttgaataatt acaccgaaga gcatcttggg
       61 ttattgcgtt cgattgtcgc tcgaggtgta gccaaatata tcggctttca acccgagcgc
      121 ggcgccaatg gaactcccca tctgcagggt tgcgtcatct tcgacacttc tgtcactctc
      181 ggagcggcca agacccggat gcccggtcag ccgcatcttg agcgtatgct cggaaccttc
      241 gagcaggctc gagattattg ccgaaaggct gattcccgag acgcaggtgc tggattcggt
      301 tttggcgagt ttggagatcc gcccatcggc caaggaactc gctcagattt tgagcatgcc
      361 cgagatgtac tccgagacgg agggaacatg cgcgatcttg ccgagtcgca cccgagtttg
      421 gtcatccgat acgggcgggg gctgcaatct atgcaatccc tttttgcgag cccccgtgat
      481 ccagccgagg gcccttccgt caaatggttc tggggaccca caggcagtgg aaagagccga
      541 gctgcgtttg aagaggctgg gggtgacgcg tattacaaga tgccgggcaa caagtggtgg
      601 gatggatatg agcagcaacc cgtggttgtt atcgacgact atcggcgcga catgtgcact
      661 ttcagcgagc ttttgcgact gctcgaccgc taccctcaca gggttgaaat gaagggcgca
      721 agcattcagt tttcgtctac gaccatcatc atcacgtctc ctaaggaccc cgcctgcact
      781 tgggagggca ggagcgacga ggacattgcg cagcttgttc gtcgcgttac ggaagttcgc
      841 cactttcctg gggaggtagt gatgtttccg atttttgagg gtaatgttgg taatcattaa
      901 atagtttgct caaaacaaga ttcttctgtg cataacattg cccatgcgac gaattcgtcg
      961 aatggtagtt gttgaaattt tgacgctagt gccgttgata ccatgaagca gttgccatcg
     1021 cctacttggt tttgcaaaat tttgtttggt cgcatcatta ggggtctaat gcatgctgtg
     1081 ttgggcgaac cgtctgcaac tctgcttgct ctagggttgt atgggtccga cacgagtcgg
     1141 ttgtcgttga tgccatccgc gccatcgttg ccgttgaaga cgtacttttt gccgtttacg
     1201 gcgcattgga accatgcgtg attgtttgct acggtgacgc ccctagtttt gggtatgtta
     1261 atgaggcgtt cattggccgc tctcatgcgg tacccaatgt cttgtgattt ttgccttgcg
     1321 gattctgtgg acctcatttt tgtgccccgc aaattaatga tgttgatttg catttattgt
     1381 ggtttgacac ccaggaacat tctggcaacc ctagttgttc ctggcgccaa ccctaatttg
     1441 tttggtcccg agagtcagga acattgtttg ggtcttttta agaatttgcg aaggcgtcat
     1501 tattttacgc ggcgctgtct gaggatgtcg gatccagttg ttatgattga tttgacgggc
     1561 ggtgttcccg cgagcgtgga tgctcctgcg gtttttgaac cgaaggagcc tatgatgtct
     1621 ccgcctgcgc gtgagcctgt ggggctcggt tttgcgcaac agtctcagca aatgacttgt
     1681 gagcaaatgc aagccgttga ggatgctgag actcgcgaga tgcttgctca gaccaacaag
     1741 aagcgtaggc gctctccggt gcagacgcgc cttgttgctc aagatattca gcgcattttg
     1801 cttgttcttc attcgttgga gaatcatgtt gaggatattt acttcctgct tcaggagctt
     1861 ggcgttcatc gccgtgcttc tgctggagac ggtcttatgt ctgacgagga agatttttaa
     1921 tttggatcta agtaaaattt tattttactt cattatttct gcaggcgccc aattgttgtt
     1981 cgtgttttaa ccatgtcgtc tggtaagcga aagtataact cgtcaatgac caagggtcag
     2041 ttggccgcta tgatcggagc tcgtactcag gcgaagtttc ctcgcgcttc ttatggcgcg
     2101 atgtatgtta aacgcggtac tcccctgagt cttaacgagt ttggcccttc ttatagggct
     2161 gctaatagtg tgcagcgtgg tcagcgtcgt tcgtttggat attctggccg cggtgcttat
     2221 tttggacgta cttatggttc aatggctggt acagctttgg gttctatggc tggcggacta
     2281 atgggtggcg ctgcaggcgc tggtgccggt ggttctcttg gtagttatct tggtggcatt
     2341 gccggcaatg cacttgagaa tcgcgctatt gacatggcta tgaatcgtgt tgctgcctac
     2401 cgcggtcgcg gtagttacgt tggtaattct cttatggggg gtcagatgat gcgcccagtc
     2461 agctctgcaa ctgacgaaac tggcgatatt acgattactc atcgtgagtt tgttcaggct
     2521 attacgccga caagtgctgg tttccaaacg cagtttttcc agcagttgaa ccctggtctt
     2581 acagggtttg ctccttggtt gtctcagatt gctcaatact ttgaggagta tgagatgatt
     2641 caatgtgtgt tcgagttcaa gtctcttgtt accgaaggca attctactgc tgctggcgaa
     2701 gttatcatgg ctacgcagta caatcctatg aattctgctt tcgtcagcca ggctaacatg
     2761 gaaaattacg attttgctaa gtcgtgcaag atgactgaca ctatggctca tggtgtagaa
     2821 tgtgaccctt ccaagcgtgg cggttctact accgagtatg ttcgtactgg tcctgttcct
     2881 attggtcaag atggcaagtc ttatgatctt gctgttactc agttggctac tgttggcgct
     2941 cagcccaatt tgaccattgg aaacttgtac atttactaca agattaggct gtcgaaggct
     3001 aaggttcttt cacttggcca gcaggcagcg cttcctattt tgactgcgtc gatttctctt
     3061 gccggcgctc ctgggcagac tgttcaagct ccttttggta caagcattaa cgccttgact
     3121 ccttttactg gattctctgg tgcgtttgac cctactggtc aatttttcgt atctcccgtt
     3181 actggtgttg ccggtaattc gaatcctctt gggattcgtg ttcattttcc ttcttgggtg
     3241 aacaatggtg tttatcgtat tgcgttgacg ttttcgaata ctaccggtaa catgtccggg
     3301 ggtgaaggcg ttattgctgt gaacagttct tcaaccgtta gtcgtctggg ccctatcgct
     3361 ggatcttctt ggattttgga cactgtcaat gcgtatccga cttggttggc tgtttcgcag
     3421 accagtgcta ctggtaatgt gttcgtgctt gacgctatca ttgtcattaa ttctcctcag
     3481 ggcactgttg ccagcttcag cgttgggatc aattcggcta atactataac tgttcagtct
     3541 cggctgaata ttactcaaat gaacattaac gctccgcttt ctgtgtaatg ttgctcgatg
     3601 ttttggatgg tttgttgttt cgcaatgtac aaacatattt ggagtggttg tggttcattg
     3661 aggagcaggc tcgatgtagg gtttgtcagt gtttctgttg tgaaccctaa tagggtttgt
     3721 gttgatagat gcgttttgaa caaatagttc acatggaaca aatagttcac attgaacaaa
     3781 tggccatgta ggaacacctg ccagtatatt tttcgggtcg agtagtgttt attttttttt
     3841 tataattatt cgatgagcaa atagttcatt tcgaaatttg tcgaattagg ttgttctata
     3901 catagcaaaa cttttttgtc aaaaaaagtg tttacatatt gaaaattatt ttcgtttttt
     3961 ttcgacaaaa acggcgcccg gtaaggcgct cagaagtgag agctagtatt acctctcact
     4021 tctgagtgcc acttcggtca tgtggcactc gcaggaacat aggaatgttc ctggaagttc
     4081 caggaacatg cgcacgtaag tacgcatgtt cctggcttca accctaggtg ttcctggcgc
     4141 caaccctaat ttgtttggtt ctttgtccag gaacatattt aagacctgaa attgaggtca
     4201 ttaaatttcg cggcgcctcg gtggtatttg ggtcccc
//
LOCUS       CruV-415                4241 bp    DNA     circular     24-FEB-2020
DEFINITION  Crucivirus-415 isolate 120_853_IR2_3297.
ACCESSION   CruV-415
KEYWORDS    .
SOURCE      Crucivirus-415
  ORGANISM  Crucivirus-415
            Unclassified.
REFERENCE   1  (bases 1 to 4241)
  AUTHORS   de la Higuera,I., Kasun,G.W., Torrance,E.L., Pratt,A.A.,
            Maluenda,A., Colombet,J., Bisseux,M., Ravet,V., Dayaram,A.,
            Stainton,D., Kraberger,S., Zawar-Reza,P., Goldstien,S., Briskie,J.,
            White,R., Taylor,H., Gomez,C., Ainley,D.G., Harding,J.S.,
            Fontenele,R.S., Schreck,J., Ribeiro,S.G., Oswald,S.A., Arnold,J.M.,
            Varsani,A., Enault,F. and Stedman,K.M.
  TITLE     Direct Submission
  JOURNAL   Submitted (24-FEB-2020) Biology, Portland State University, 1719 SW
            10th Ave, Portland, Oregon 97201, USA
COMMENT     Bankit Comment: ALT EMAIL:ide@pdx.edu                              
            Bankit Comment: TOTAL # OF SEQS:451                                
            Bankit Comment: GAP: est. length - alignment                       
                                                                               
            ##Assembly-Data-START##                                            
            Assembly Method       :: MetaSPAdes v. 3.12; IDBA-UD v. 1.1.1;     
                                     MEGAHIT v. 1.0.3                          
            Sequencing Technology :: 454; Illumina                             
            ##Assembly-Data-END##
FEATURES             Location/Qualifiers
     source          1..4241
                     /organism="Crucivirus-415"
                     /mol_type="genomic DNA"
                     /isolate="120_853_IR2_3297"
                     /isolation_source="Water"
                     /country="Norway"
                     /collection_date=2011
     misc_feature    join(4230..4241,1..18)
                     /note="stem-loop"
     misc_feature    1..9
                     /note="nonanucleotide"
     CDS             186..1502
                     /codon_start=1
                     /product="Putative CruV Capsid Protein"
                     /translation="MPGYRRRTYNKRYSASQRAAYYAKLVRGRGAYSVARPRPRPRPA
                     PKSAPRASYIGRGLRAAGALAGGLASRSLTGAYAGAQLAGQFSKVLGFGAYKLQKNSL
                     MGSGRTSSQVPFMHSAKDGVRIRHREFITDISSASTFTNTTYVVNPGIAATFPWLSAI
                     AQNFEEYKFEGLVFEFKSTSADALNSTNTALGTVIAAAEYNSASSAYINKQQMENSMW
                     AVSTKPSCDMMIPIECAPNLNPMSSQYVRIGDVPSGQDIRMYDLCNVQIAAVGSQAAA
                     VVGELWASYDVVLYKPQMSSGLNLAGQSARYRITGAAITTAYFGTSRTEDFDSIGLSF
                     SGTVMTFPVGSQGLYFVSYSVTGSSATVAGVNIAAANSSLETAWIGNTAVVSQNSGAS
                     TFYSVEFIVNIPNPTLAATITFSSGTLPTSATSSDLLVTQINGNSV*"
     CDS             1587..1928
                     /codon_start=1
                     /product="putative ORF"
                     /translation="MLGTFFIKNYDNFELNITNNTIYFPIGVTGRFVLNMVVSGSSTA
                     LTGVTLTFNNCLAGSYNYGNGTGSTGPIYCSVNDFYITNPITQASIVFSGGVYPTSST
                     SVELFISMAHN*"
     CDS             2019..2591
                     /codon_start=1
                     /product="putative ORF"
                     /translation="MLPTMSSDNVNSLPSINLPSPSISSLPPKSPRVIFCDDDKKKHD
                     QDDFKASLAKLWKNEILYKEMFDLLIKRLDDMDERIDALECFAQDVLKQSQIFDSSNI
                     PPNELEIHHTSDDDIDEKSIEAFDKTFQEWHLHTVKENEKSCGQAPSELRKYSTSEKN
                     QFISSGWDDKKINWIAYRDGRRLYWIPKIL*"
     CDS             complement(2867..4141)
                     /codon_start=1
                     /product="Putative Replication Associated Protein"
                     /translation="MSQQFRNICFTSFNLDERLFKDNLKTEEVKSKLQYCIYQWEICP
                     DTGREHAQGYAEFKDKVTLKFIKTKVFGDNSIHIETRKGTQEQAIYYCEKEATRKPNT
                     KPFIYGEIQKFQGKRSDLDQVSSLLKQGKTVKEVAEELPNQYIKYNNGIEKLHKLLSK
                     PNKIESKICIALIGSSRVRKTSVAYNLYPLDKIFKLTSNWWDGYNGEEVIIIDEITTG
                     DFKLRKFLDWTDPYPTQVNIKGKMDWLKGKVFFFTSNVEMENWCEETKNNPKSLQALK
                     NRFDKIYNIENDSNADEILEDIKDIIASKITKDHPLEKKNEELRESFVDKKSLLDMEL
                     KRVEDDLEFELLDLLGEIEIGYFEAKDKLEEYEKENSDVGGYKIIDENDANCKWEMNN
                     GCVNNDPNCKGRICIWCKWKDETKKDYDVQKV*"
ORIGIN      
        1 tagtattacc cagggcacta atggttattt ttgaattttt aaaaataaat aattccactg
       61 aattatctta gccatttgtt tcctaacttt tggatacatt ttaaaaagtt aatgaaaaat
      121 aattaattat ttattaatta tttttatttc ttgtttttaa tatataccta tactattaaa
      181 aaacaatgcc cggttatcgt cgtcgtacat ataacaaacg ttattctgcc tctcaacgag
      241 ctgcttatta tgctaagctt gttagaggtc gcggagctta ttccgtcgct cgtcctcgcc
      301 ctcgtccccg tccagctccc aagtctgctc cccgcgcttc ttatatcggt cgtggtcttc
      361 gcgccgctgg tgcactcgcc ggaggtttag cgtctcgttc tttgactggt gcttatgcag
      421 gtgctcaact tgctggccaa ttttctaagg tgttgggttt tggtgcttac aagcttcaaa
      481 aaaacagctt aatgggtagt ggtcgcacgt ctagccaagt tccatttatg cattctgcta
      541 aagacggagt tcgtattaga catcgtgaat ttatcactga tatctcaagt gcttcaacat
      601 tcactaatac cacttacgta gttaatcccg gtatcgctgc aacattccca tggttgtccg
      661 ccatcgctca aaatttcgaa gaatataagt ttgaaggtct cgttttcgaa tttaagagca
      721 cttccgccga tgctttaaat agtactaata ccgctttagg tacagttatc gcggcagctg
      781 agtataatag cgcatcttca gcctatatca ataagcaaca gatggaaaat tcaatgtggg
      841 ccgtttcaac taagcccagt tgcgatatga tgattcctat tgaatgcgct cctaacttaa
      901 atcctatgtc atctcaatat gttcgtattg gtgatgttcc aagtggtcaa gatattcgta
      961 tgtatgattt atgcaatgtt caaattgctg ctgtcggtag tcaagctgct gccgttgttg
     1021 gtgagctatg ggcatcttat gatgttgtat tatataaacc tcaaatgtca agcggtctta
     1081 atttagctgg tcaatctgcc agatatagaa taactggcgc agctatcaca accgcctatt
     1141 ttggtacctc aagaactgaa gatttcgaca gtatcggttt atcattctca ggtacagtta
     1201 tgacgtttcc agtcggttca caaggtctat attttgtttc ttatagcgtt actggttcat
     1261 ctgctacagt cgcgggcgtt aatattgctg ctgctaattc atccctcgaa actgcttgga
     1321 ttggtaacac cgcagtcgta tcacagaatt caggagcatc tacattctac agtgttgaat
     1381 ttatcgttaa cattcctaat cctactttgg cagctactat tacatttagc tcaggtacac
     1441 tccccacaag tgcaacaagt tccgatttat tggtcactca aattaatggt aattccgttt
     1501 agggaattgg gcctgttgtc gatgatgagg taatcatcta tgccgcaaat tactcaaatt
     1561 caggaacgat tgataacgtt aataatttgc tcggtacttt ctttattaaa aattacgata
     1621 attttgaact taatattact aataacacca tctatttccc tatcggggta accggtagat
     1681 ttgtattaaa tatggttgtt tctggttctt ctacagctct cacaggtgtg acactgacat
     1741 ttaataattg cttggctggt agctataatt atggtaatgg taccggttca acaggtccta
     1801 tttattgttc agttaatgat ttctatatta ctaatcctat tactcaggct agtatcgttt
     1861 ttagtggtgg tgtttatccc acctcttcca cttctgtgga attgttcatt agcatggctc
     1921 acaattaatt aattaattaa ttaattatta tttttttttc ggtaacttaa gtatatagag
     1981 tttttttaag attgcaacgg tcataatatc ccttaagttt gctccctact atgtcttccg
     2041 ataatgtcaa tagcttacct tctattaatc tccctagtcc ttctatttct tctcttcctc
     2101 ctaaatctcc acgggttatt ttctgtgatg atgataagaa aaaacacgat caagatgatt
     2161 tcaaagcgag tttagccaag ttgtggaaaa atgagatttt atataaagaa atgttcgatt
     2221 tgttaatcaa acgcctcgac gatatggatg agcgtattga tgcattagaa tgtttcgctc
     2281 aagatgtttt aaaacaatct cagattttcg attcttctaa cataccacct aatgagcttg
     2341 aaattcatca cacatcagat gacgatatcg atgaaaagag cattgaggca tttgataaaa
     2401 cttttcaaga atggcacctt catactgtta aggaaaatga aaagtcatgt ggccaagcgc
     2461 ctagcgagtt acgtaaatac tctacttctg aaaaaaatca atttatttca tccggatggg
     2521 atgataaaaa aataaattgg attgcgtacc gtgatgggcg ccgtttatat tggattccta
     2581 agatactata atctctaaga agtcgtagac acccctcttg aatataaatt tctttttttc
     2641 ttttttgaaa atttgttaaa tttgttcttt ctgttttttt gtcgtttata tttttaacga
     2701 ccgaagtgaa aaaaatcaga atgaaaaaaa tataatgtat cggtacgata aaaaggcttt
     2761 agccttttta ccttaagggt attatttttt ttccaatgag tttttttttc actttagtga
     2821 taaatataaa taaaaaaaaa actactgtct ccccgcgact attcttttaa actttttgca
     2881 catcataatc ttttttggtt tcatctttcc atttgcacca tatgcaaatt ctacctttac
     2941 aattaggatc gttgttaaca catccattat tcatttccca tttacaattt gcatcatttt
     3001 catctataat cttatatcca ccaacatcac tattttcttt ctcatattct tctaatttgt
     3061 ctttagcttc aaaatatcct atttctattt cacctagtaa atctaataat tcaaattcta
     3121 ggtcatcttc tactcttttt aattccatgt caagcaaact ttttttatct acgaatgatt
     3181 cacgtaattc ttcgttcttt ttttctaaag ggtgatcttt agtaattttg cttgctatta
     3241 tgtcttttat gtcttctaat atttcatctg cattgctatc gttttcaatg ttatatatct
     3301 tatcaaatct attttttaat gcttgtaatg atttggggtt atttttcgtt tcttcacacc
     3361 aattctccat ttctacgttt gacgtaaaga aaaacacttt tccttttaac caatccattt
     3421 ttccttttat atttacttgt gtcggatatg gatccgtcca atcaagaaat tttcttaatt
     3481 tgaaatctcc agttgttatt tcatctatta ttataacttc ttctccgtta taaccatccc
     3541 accagtttga tgttaattta aatattttat ccaatggata taaattgtac gctactgatg
     3601 tttttctaac tctactactt ccaatcaatg caatgcatat ttttgattct attttattgg
     3661 gtttacttaa taatttatgt aatttctcta ttccgttatt atattttata tattggtttg
     3721 gtagttcctc agctacttct ttaacggttt taccttgttt taataagcta cttacttgat
     3781 ccaaatcact ccgttttcct tgaaattttt gaatttcacc gtatataaat ggttttgtat
     3841 ttggttttct cgtagcttcc ttttcacaat aatatattgc ttgttcttgt gttccttttc
     3901 ttgtttcgat atgaatcgaa ttatctccga aaactttagt ttttataaat tttaaagtta
     3961 ccttatcttt aaattctgcg tatccttgcg cgtgttctct tccagtatct ggacaaatct
     4021 cccattggta aatacagtat tgtagtttac ttttaacttc ttcagttttt aagttatcct
     4081 tgaataatct ttcatcaaga ttaaaagagg tgaagcatat atttctaaat tgctgagaca
     4141 tttttaattc ttactatttt ggtataccta ccttcggatt tttttttaaa aataaattaa
     4201 ttaatcatta attatttatt tttcttaatg tgccctggac c
//
LOCUS       CruV-416                4249 bp    DNA     circular     24-FEB-2020
DEFINITION  Crucivirus-416 isolate H1_43054.
ACCESSION   CruV-416
KEYWORDS    .
SOURCE      Crucivirus-416
  ORGANISM  Crucivirus-416
            Unclassified.
REFERENCE   1  (bases 1 to 4249)
  AUTHORS   de la Higuera,I., Kasun,G.W., Torrance,E.L., Pratt,A.A.,
            Maluenda,A., Colombet,J., Bisseux,M., Ravet,V., Dayaram,A.,
            Stainton,D., Kraberger,S., Zawar-Reza,P., Goldstien,S., Briskie,J.,
            White,R., Taylor,H., Gomez,C., Ainley,D.G., Harding,J.S.,
            Fontenele,R.S., Schreck,J., Ribeiro,S.G., Oswald,S.A., Arnold,J.M.,
            Varsani,A., Enault,F. and Stedman,K.M.
  TITLE     Direct Submission
  JOURNAL   Submitted (24-FEB-2020) Biology, Portland State University, 1719 SW
            10th Ave, Portland, Oregon 97201, USA
COMMENT     Bankit Comment: ALT EMAIL:ide@pdx.edu                              
            Bankit Comment: TOTAL # OF SEQS:451                                
            Bankit Comment: GAP: est. length - alignment                       
                                                                               
            ##Assembly-Data-START##                                            
            Assembly Method       :: MetaSPAdes v. 3.12; IDBA-UD v. 1.1.1;     
                                     MEGAHIT v. 1.0.3                          
            Sequencing Technology :: 454; Illumina                             
            ##Assembly-Data-END##
FEATURES             Location/Qualifiers
     source          1..4249
                     /organism="Crucivirus-416"
                     /mol_type="genomic DNA"
                     /isolate="H1_43054"
                     /isolation_source="Water"
                     /country="New Zealand"
                     /collection_date=2012
     CDS             1..1476
                     /codon_start=1
                     /product="Putative Replication Associated Protein"
                     /translation="MRYFPWWVSSRTGIIHKPQPPPNMSYSVSPNTKSNRWMLTIYNW
                     GSWGSPRVWMEPLRKRFNITYWVMGEEICPTTGKPHLQGYLEMGHGQDINTRKKHSTM
                     LGMMKVIDPKNHRKIQWWREIKFLLPDGSSASNTAYCKKTRPGDVPNSVVYEWGTPMP
                     SANVIGSAERRAVSKQGERTDLDTVKDLIKSGAITNYETMWGTSGLSCQASALGLSHL
                     ARTRPESRGMPVIISLHGTTGTGKSRWTKEVCDRLQDTLGWTNYTCGSTSKWFCGYDK
                     HDVAVIDDLRASQWDFALLLRLLDRYPLLVEVKGGRTWWCPRVVIITNPVPHEQWYST
                     LQRFDGDISQLTRRIMQHEYGGEYEFTKDDGCPGRARFFENIDKLIVDAKSKLLIPVP
                     GVAAAPGGALGAGGPGGVDARDAGAAPAPWSPSNPGVLGDLYGGAADVSFDIDWGLPE
                     ETAPVIDLSVGNEGGASESKGGDDEDLDAWFNTMSENIRHV*"
     CDS             1552..3132
                     /codon_start=1
                     /product="Putative CruV Capsid Protein"
                     /translation="MARYKRSYGMRRMARKTNRSSKWANMLLRDGNGSLGILGDRNLP
                     AGSRKAMFGANFKQRLLNPLEVAPTARQIIARRAFRYYGPGDYGGGNQYGLLNIGGGG
                     GFGSGMFRGVGSYGGDAGGNQIINDSVEKPIQVNSDPTDLSGDVYFSHREFVGNVIAT
                     ATNSTGTAKTVTSSFNNTHYPVNAAFPDTFPWLSQVAQNFTMYQMIGCIFEYRPTSGE
                     FGATGSAALGKVVMATQYDPDAQDFTSTVQMENYDYANACKPSERMLHGVETAPAQTA
                     TRMLYTRTGATAKDKIFTDVGLFQIATEGLPMTVAANSTFSAIVGELWVSYKVKLSRA
                     QLFGSELANDVPFDYHIGYQNATSSTLNQGSSAFVQSLPIANKYTTVGLAGNSACPKI
                     TNNIGCTIIGTTLNGCFVTFPIGVTSGNFIITVITVGATPTSTNADLWSAGAYTNCAP
                     VTTTLLLDASGGTNGTLATPPVASNGGGGCAFQVLIAVTAPGNQQASLQLNIAGSTVG
                     EVKLHNYSIQQIPTNATS*"
     CDS             complement(3308..3862)
                     /codon_start=1
                     /product="putative ORF"
                     /translation="MVSKRGRRRTTARETFTSTLRRDHPGDVSGARELVALRNQVRRQ
                     GLTLRQIYNQQERLAGAVYETEMNSARARFYARQRREENQLNASLEAEHNDAVSRVRA
                     GVAVINQYAAYGNANGPAVAAAVAEAQAAVGTMKDHFPVGGKHPRSDDVYGSFVPGFK
                     PPPPRGPPPPPPGGGMGGGGGISV*"
     CDS             3428..3754
                     /codon_start=1
                     /product="putative ORF"
                     /translation="MLSPYREMILHGTYSCLCFRYSSSNRWTIGVAIGSVLINNCNTG
                     ANARYCIIMFSLQGGIQLIFLPALPGVESCTSRIHLRLVNSTGKSFLLIINLSQCQSL
                     PSDLVA*"
ORIGIN      
        1 atgcggtatt ttccctggtg ggtcagctcc cgcacaggca tcattcacaa accacaacca
       61 ccaccgaaca tgtcatattc cgtgtcgcct aacaccaaga gcaaccgctg gatgcttacc
      121 atctacaact ggggctcctg gggcagccca cgcgtctgga tggagccact acgcaagaga
      181 ttcaacatca cgtactgggt catgggtgag gagatctgcc caaccactgg caagccccac
      241 ctccaaggat acctcgagat gggccatggg caagacatca acacccgtaa gaagcactct
      301 accatgctgg ggatgatgaa ggtcatcgat cccaagaacc accgcaagat acagtggtgg
      361 cgggaaatca agttcctcct tcccgatggt tcctctgcaa gcaacactgc ctactgcaag
      421 aagacccgcc ccggcgatgt ccctaactcg gtagtgtatg aatggggcac cccaatgcca
      481 tccgctaacg tcattggttc cgctgaacgc cgtgcagtat caaagcaagg tgaacgcacc
      541 gacctcgata ccgtcaagga cctcatcaag tctggagcaa tcaccaacta cgagaccatg
      601 tggggcactt cgggcctatc gtgccaggcc agtgccctgg gcctaagcca tctggcccgg
      661 accaggcccg agtcccgtgg tatgccagtc atcatttcct tacatggaac aactggcacc
      721 ggcaaatccc ggtggacgaa ggaagtctgt gaccgtctgc aagacacact cggctggacc
      781 aactacacct gtgggtctac ttccaagtgg ttctgtggct acgacaaaca cgacgttgcc
      841 gtcatcgacg atctccgagc ttcacagtgg gacttcgccc tactactccg cctcctcgac
      901 cgctaccccc ttctcgtgga agtcaaaggc ggccgaactt ggtggtgccc acgagtggtc
      961 atcatcacca accctgtgcc gcatgaacag tggtactcca ccctccagcg attcgatgga
     1021 gatatctcac agcttaccag acgcatcatg caacatgaat atggaggaga gtacgagttc
     1081 acaaaggacg atggatgtcc tggacgagct agattctttg agaatattga caagctcatt
     1141 gtggatgcca agtccaagct tcttatccca gttccgggag tggccgctgc ccccggaggc
     1201 gcactgggag ctggtggacc tggaggcgtg gatgcgcgag acgcaggagc tgcgccagca
     1261 ccttggtctc catctaatcc cggagtcctt ggagatctct acggaggagc cgccgacgtc
     1321 tccttcgaca tcgactgggg actcccggaa gagactgcgc cggtcatcga ccttagtgta
     1381 ggaaacgaag gcggagcctc cgaatccaaa ggcggtgacg acgaagacct ggacgcatgg
     1441 ttcaacacga tgtcagagaa catccgacac gtctaggcca aaccatggcc tatataccag
     1501 gccagtgcaa cactggccca taaacatata caatatatac atcacttctt aatggcgcgc
     1561 tacaagagat cctatggcat gcgcagaatg gctcgcaaaa ctaaccgctc tagcaaatgg
     1621 gccaatatgc tcttacgcga cggcaatggt tcacttggta tccttggtga tcgtaatctc
     1681 ccggctggct cacgcaaggc tatgttcggc gccaacttca agcagcgact gcttaaccca
     1741 ctcgaggtgg ctccaacagc gcgtcagatc attgcacgac gtgcatttag atactatggt
     1801 cccggcgact acggtggcgg gaaccagtat ggactcctca acattggtgg aggaggtgga
     1861 tttggttcgg gcatgttcag gggcgtgggt tcctacggtg gagatgccgg aggaaaccaa
     1921 atcataaacg actccgtcga gaagccaatt caagttaact cagaccctac ggatctgtca
     1981 ggagacgtct acttctcaca cagagagttc gtaggcaacg tcattgctac agcaacaaac
     2041 agcactggaa cagccaagac tgtcaccagt agcttcaaca acactcacta tccggtgaat
     2101 gcggcatttc ccgacacatt cccatggttg tcacaggttg cgcagaactt caccatgtac
     2161 caaatgattg gatgcatctt cgaataccgc cctaccagcg gagagttcgg tgcaacaggt
     2221 tctgctgcac ttggtaaggt cgtcatggcc acccaatacg acccagatgc gcaagatttc
     2281 acatctaccg tacaaatgga gaactacgac tacgcaaatg catgcaaacc cagtgagcgc
     2341 atgctacacg gagtcgaaac agctccagcc cagaccgcta ctagaatgct ctacacgcga
     2401 actggggcaa cagctaaaga caagatcttc acagacgttg gtctgttcca gattgcaact
     2461 gaaggactac ccatgacagt cgctgccaac agcaccttca gtgccattgt cggagaactg
     2521 tgggtgtcct acaaagttaa gctctcccga gctcagctat tcggttccga actagccaac
     2581 gacgtacctt tcgactacca catcggttat caaaacgcta cgtcatctac cctgaaccaa
     2641 ggttcatctg ccttcgtaca gagcctccct atcgccaaca agtacaccac agtcggcttg
     2701 gctggaaact cggcttgtcc aaagataacc aataacatcg gctgcactat tattggaaca
     2761 acactgaatg gttgcttcgt cacattcccc attggagtga caagtggcaa cttcataatc
     2821 accgtcatca ccgtcggcgc aacgccgaca agtaccaacg ctgatctctg gtctgccgga
     2881 gcatatacca actgtgcccc tgttactaca acactcttac ttgacgcgag tggtggcaca
     2941 aacggcacac tggctacacc accggtagct tccaacggcg gaggaggctg tgcattccag
     3001 gttctcattg ctgtgactgc acctggaaac caacaagcct ccctccagct caacatcgca
     3061 ggaagcactg taggagaagt caagctacac aactactcca tccagcagat ccctaccaat
     3121 gctacctctt agataagcgc atactccata taaatatagc gattcgtaat caccactcag
     3181 gctatattta cattcatatc gtatctaatc gatcgcattt tgcctccggc ggccctcccg
     3241 gggggcaccc tggcgggcgg gcgtccccct ccgggtcaca cccgcttcgc gaaagacccc
     3301 ctccgggtca aacgctaata ccaccccctc ctcccatccc accgccaggt ggtggtggtg
     3361 gtggtccccg agggggtggt ggcttaaaac caggtacaaa cgacccgtac acgtcgtcac
     3421 tacggggatg ctttccccct acagggaaat gatccttcat ggtacctaca gctgcctgtg
     3481 cttccgctac agcagcagca accgctggac cattggcgtt gccataggca gcgtattgat
     3541 taataactgc aacaccggcg cgaacgcgcg atactgcatc attatgttca gcctccaagg
     3601 aggcattcaa ctgattttcc tcccggcgtt gccgggcgta gaatcgtgca cgagccgaat
     3661 tcatctccgt ctcgtaaaca gcaccggcaa gtctttcctg ctgattataa atctgtcgca
     3721 atgtcaatcc ctgccgtctg acctggttgc gtaacgcaac caactccctt gctccggaaa
     3781 catccccagg atgatccctc cgcaaggtag atgtaaatgt ctctctcgct gtagtccgtc
     3841 gccgtcctcg cttgctcacc atttataaat ggcctacctt ttaataattt tctcaggcca
     3901 ggccaaaaag tctatagtaa taatagtttg tggcccgaaa tttttcagcc ccaaccggtc
     3961 atagacctac ttgtatagac ttcttggctg gacagtgtgc ctccggcacg atgtgtcgct
     4021 tcgctccgat taaacaaagg gcaggcgtgc cccgggcgga cagttgcagg cattagtccc
     4081 cggcctagac acggccggaa tccgggtgtt atttccgggt gttacggtgt tatttccggg
     4141 tgttacccag atagggggta ctactttcta tctggggtac tactacttga cacgcgtgtc
     4201 aaactatgaa tgcggtattg tccctggtcc aaaggttgga cacatacca
//
LOCUS       CruV-417                4268 bp    DNA     circular     24-FEB-2020
DEFINITION  Crucivirus-417 isolate 120_871_IR2_3297.
ACCESSION   CruV-417
KEYWORDS    .
SOURCE      Crucivirus-417
  ORGANISM  Crucivirus-417
            Unclassified.
REFERENCE   1  (bases 1 to 4268)
  AUTHORS   de la Higuera,I., Kasun,G.W., Torrance,E.L., Pratt,A.A.,
            Maluenda,A., Colombet,J., Bisseux,M., Ravet,V., Dayaram,A.,
            Stainton,D., Kraberger,S., Zawar-Reza,P., Goldstien,S., Briskie,J.,
            White,R., Taylor,H., Gomez,C., Ainley,D.G., Harding,J.S.,
            Fontenele,R.S., Schreck,J., Ribeiro,S.G., Oswald,S.A., Arnold,J.M.,
            Varsani,A., Enault,F. and Stedman,K.M.
  TITLE     Direct Submission
  JOURNAL   Submitted (24-FEB-2020) Biology, Portland State University, 1719 SW
            10th Ave, Portland, Oregon 97201, USA
COMMENT     Bankit Comment: ALT EMAIL:ide@pdx.edu                              
            Bankit Comment: TOTAL # OF SEQS:451                                
            Bankit Comment: GAP: est. length - alignment                       
                                                                               
            ##Assembly-Data-START##                                            
            Assembly Method       :: MetaSPAdes v. 3.12; IDBA-UD v. 1.1.1;     
                                     MEGAHIT v. 1.0.3                          
            Sequencing Technology :: 454; Illumina                             
            ##Assembly-Data-END##
FEATURES             Location/Qualifiers
     source          1..4268
                     /organism="Crucivirus-417"
                     /mol_type="genomic DNA"
                     /isolate="120_871_IR2_3297"
                     /isolation_source="Water"
                     /country="Norway"
                     /collection_date=2011
     CDS             1..1827
                     /codon_start=1
                     /product="Putative Replication Associated Protein"
                     /translation="MEILCMISRSRRSFCSGGYVQYYHSPPKKFNPFMGIFYGNFLIL
                     PLEIIYIKGHTFPLLMFSPANVSRGSRTNGARIRLIDDEAEDVDDVSEDGEEFESVPT
                     ESQLQHDDDGIDDYLEHPDGLSYTQQLDMYRQSMLNTPPRKQRRLEDQLGGPRKASEF
                     SREDYSEFPQPDSPLGYIDMNDGDFEPDVDILPRPEAAGFVQEDEMNTFEQEHLYTFG
                     ADINDPSFNERELSDKEKKFQSKFFFGTVNGALCFATYRLFFQFMKSIEQVSYIALVK
                     HIGSKEFKPHLHFVIQFHIKLGLVAMRKKFSKAGFPCTLVAAKGSVEKCLDYMKKGRR
                     VDGEFIPDSGALFCPPFYDHDVAYLGYPKDFTWHVGDEVNDIHLNQMNAHWNSGLLQE
                     YPESMTCPEGGYPLDVYGVPNKEQGRKDNNGHAKEQRQRFNDNLDLAKQGKMEDIEAE
                     FVIRYWSTLQKISEYYAPQLEVLDVLSGFYWLWGESGSGKSLSARSFAKSKGLTVYAK
                     NPNKWNDNYKLDKDGNPPVMIIDDLDESHVFLLRDLKIWCDHYPYQGEVKGGHIMMRP
                     KYIFVTSNVHPSVIFTNNAHLPALLRRFTVIEKIKGQDVILL*"
     misc_feature    46..82
                     /note="stem-loop"
     misc_feature    61..69
                     /note="nonanucleotide"
     CDS             2184..3755
                     /codon_start=1
                     /product="Putative CruV Capsid Protein"
                     /translation="MSKRARSDRLVYEGPRRERKKAYSSAASQLGLVVRKAVREGRRL
                     PKDIYNALDPAAKAAVKASAQQGNPFSMQGNPISYAHFNANVAGGRAPMSGFGDYKDT
                     LRGIGSALVPKGTFNSIGSRFGGPIGGWAGSKLADLFGFGDYGPSGSMMAAKHGGASG
                     MFGGTAVPRISNGMRSTIIHHREYIKDIQSTAANTFEIQKFEVNPGLTQTFPWLSKLA
                     LNYEQYKLRGMVFQYVSQAGNSLATSGSIGTIIMASDYNVLNPDFSSKQGMEQSEFAV
                     SDKISCNLTHGIECARKDTPIDVKFIRQAGVPVSDIRFNDHCNVYVATAGIPTAGITV
                     CGELWVSYEVELIKPILASSIKQSSQHLVNLELATATITNANPWGTVLNNLGLLNSTV
                     QPNGLGSILSPSYANASTIMGFTAAGTLTMQCKPATQYKIRYQWFGGAAALVAPLRTY
                     TGATLANLLANKTGSALFGFTSGLAGQTSLLLEETVLTGATISNFIISLGAAGTLPTA
                     PTFVSVVISELANQA*"
     CDS             complement(3784..4245)
                     /codon_start=1
                     /product="putative ORF"
                     /translation="MVVFAPLGVLASYPITFLWVRGPQAVFRYLDSRIFSYLFLFSMS
                     KYMKYKSSGKGPYEDLSLWDLESADNSAYDYQHAKYIKTVMEDSMPMTIKKSEKKELD
                     LEAKIRDFTIDNAYQRLKHRLISYNTFLANKGKALADYTKAIEKLKKNHIY*"
ORIGIN      
        1 ttggaaattt tgtgcatgat cagccggagc aggcggagct tttgttcggg gggctatgta
       61 caatattacc atagcccccc gaaaaaattt aaccctttta tgggaatttt ctacgggaat
      121 tttctgatat tgccgttaga aattatttat ataaaaggtc atacttttcc tttacttatg
      181 ttctctccag ctaatgtttc acgtggatct cgtactaatg gtgctcgcat tcgtcttatt
      241 gatgacgaag ctgaggatgt ggacgatgtt agcgaagatg gagaggagtt tgaatcggta
      301 ccgaccgaat ctcaactaca acatgacgac gatggcattg atgattactt ggagcatcca
      361 gatggtttgt cttacactca acagctggac atgtataggc aatcaatgtt gaacactcca
      421 cctcgtaagc agaggcgatt agaagatcaa ctcggaggtc cgagaaaagc ttctgagttc
      481 tcaagggagg attattctga atttccacag cctgattctc ctcttggtta tatagatatg
      541 aacgatggtg attttgaacc tgacgttgat attcttccaa gacctgaagc agctgggttt
      601 gttcaagaag atgagatgaa tacttttgaa caagaacatc tgtatacttt tggagcagat
      661 ataaatgacc cttcatttaa tgagagagag ctgtctgata aagaaaagaa gtttcaatct
      721 aagttctttt ttggtactgt gaatggcgct ctttgttttg ctacttacag attgtttttt
      781 caattcatga agagtataga acaagtaagt tatattgcac ttgttaagca tattggctca
      841 aaggaattta aaccacattt acattttgta attcagtttc atatcaagtt aggattggtt
      901 gctatgcgta agaagttctc gaaggctggt tttccctgta ctcttgttgc agctaagggt
      961 tcagtcgaga aatgcttgga ttatatgaag aagggtagac gtgttgatgg cgaatttata
     1021 cctgactctg gtgctttgtt ttgtcctcca ttttatgatc atgacgtagc ttatcttggc
     1081 tatcctaaag atttcacttg gcacgttggt gatgaagtga atgatattca tttaaaccaa
     1141 atgaatgctc attggaattc tggtttgttg caagagtatc ctgaatctat gacttgtcct
     1201 gaaggtggtt acccattaga tgtttatggg gtacctaata aggaacaagg tcgtaaggat
     1261 aataatggac atgccaagga gcaacgtcaa aggtttaatg ataatttaga cttagccaag
     1321 caaggtaaaa tggaagatat tgaagcagag tttgtaattc gttattggtc tactcttcag
     1381 aagatatcag agtattatgc cccccaactg gaagtattgg atgttttatc cggattttac
     1441 tggttgtggg gggaaagcgg tagcggaaaa tcccttagtg ctagaagttt tgctaagagt
     1501 aagggtttaa ctgtttacgc taagaatcct aacaagtgga atgataatta caagttggat
     1561 aaagatggta atcctcccgt tatgattata gatgatctag atgaaagtca tgtgtttttg
     1621 ttgagagacc tcaagatttg gtgtgatcat tatccatacc aaggtgaggt taagggtgga
     1681 cacattatga tgagaccaaa gtatatattt gtcacttcaa atgtccatcc ttctgttatt
     1741 tttactaaca atgctcatct tcctgctttg ttgagaagat ttactgtgat agaaaaaatt
     1801 aaaggacaag atgtaatatt attgtaaagg aaaagtaata aagtacccat tgatatgcgg
     1861 aattgatcat gatctagata tctaacaaag ggtgatcacc ctttgttatg cggaattgat
     1921 catgatctag atatctaaca aagggtgatc accctttgtt atgcggaatt gatcatgatc
     1981 tagatatcta acaaagggtg atcacccttt gttatgcgga attgatcatg atctagatat
     2041 ctaacaatgg gtgatttata gaattttcag caaagcagcc aagctatatt aggttttttt
     2101 ttataatgtt tatttctctt ctactcttta tcattcgtat tattctcaaa cttttctttg
     2161 aaatctaaaa tttcttcaca acaatgtcca agagagctag atcagatcgc ttggtctacg
     2221 aaggacctag aagagaacgt aaaaaagcct attcctctgc tgccagccaa ctcggactcg
     2281 tcgttagaaa agcagttcga gaaggtcgca ggttgccaaa agatatctat aatgcccttg
     2341 atccggctgc caaagctgca gtcaaagcaa gcgctcagca aggcaatccg ttcagcatgc
     2401 aaggaaatcc tatttcctat gcacacttta atgccaacgt tgcaggaggg agagcaccta
     2461 tgtctggctt tggtgattac aaagacaccc tccgaggaat cgggagtgct ctcgtcccaa
     2521 agggaacctt taacagcatt ggctcaagat tcggcggacc aatcggagga tgggcaggtt
     2581 ctaaactagc agatttgttt ggatttggag attacggtcc atcaggctca atgatggcag
     2641 ctaaacatgg aggagcatca ggcatgtttg gaggcactgc tgtacctaga atctccaatg
     2701 gtatgagatc aacaataatt caccacagag aatatatcaa agatattcaa tccacagcag
     2761 ctaacacatt tgaaattcaa aagttcgagg taaacccagg cttaactcaa acatttccat
     2821 ggctttcaaa gttagctctt aattacgaac aatataaatt aagaggcatg gtatttcaat
     2881 acgtatcaca agctggtaac tctcttgcta ctagtggatc aattggaaca attatcatgg
     2941 catcagatta taatgtgtta aacccagatt ttagttctaa acagggaatg gaacaaagtg
     3001 aatttgctgt atcagataaa atcagttgta acctaacaca tggtatagaa tgtgccagaa
     3061 aagacactcc aattgatgtt aaatttatta gacaagcagg agtaccagtt tcagatatac
     3121 gattcaatga ccattgcaat gtgtatgtag ctacagctgg tataccaaca gctggtataa
     3181 cagtatgtgg agaattatgg gtttcttacg aagtagaatt aattaaacct attttagctt
     3241 catccatcaa acaatcatct caacatcttg ttaatttaga actagcaact gcaactatta
     3301 ctaacgcaaa tccatgggga acagttctga acaatttagg attactcaat tccactgtcc
     3361 aacctaacgg actcggatct atcctctcac cctcctacgc aaacgcatca actataatgg
     3421 gttttactgc ggcgggaaca ttgactatgc aatgcaagcc tgcaacacaa tacaaaatta
     3481 gatatcaatg gttcggtgga gctgccgcat tagtagcacc actaagaacg tatacaggag
     3541 caacattagc aaacctgcta gcaaacaaaa caggttcagc actatttggt tttacatcag
     3601 gtttggcagg acaaacaagt ttgttgttag aagaaacggt tttaactggt gctactatat
     3661 ctaattttat aatatcacta ggtgctgcag gaacattacc tactgcacct acattcgtta
     3721 gcgtagtcat atcagaactt gcaaaccaag cataaattaa aaatttattg aaccacaaca
     3781 atattaataa atatggtttt tttttaattt ctcaattgct ttagtataat cagcaagagc
     3841 tttaccttta ttagctaaga acgtattata agaaatcaat ctatgcttca aacgctgata
     3901 agcattatca attgtaaaat cacgtatctt agcttccaaa tcaagctctt tcttctcact
     3961 cttcttgata gtcataggca ttgaatcttc catgacagtc tttatatatt tagcatgctg
     4021 ataatcgtaa gcggaattat cagcagactc taaatcccat aaagataaat cttcgtaagg
     4081 acccttacca gaggatttgt acttcatata ctttgacatc gagaagagaa ataagtatga
     4141 gaaaattcta gaatctagat atcgaaaaac agcctggggt ccccttaccc aaaggaaggt
     4201 gatggggtac gaagcaagca ctccaagggg tgcaaatact accatagacc ccgggctgtt
     4261 gctgaaat
//
LOCUS       CruV-418                4317 bp    DNA     circular     24-FEB-2020
DEFINITION  Crucivirus-418 isolate 000930_virusbaton.
ACCESSION   CruV-418
KEYWORDS    .
SOURCE      Crucivirus-418
  ORGANISM  Crucivirus-418
            Unclassified.
REFERENCE   1  (bases 1 to 4317)
  AUTHORS   de la Higuera,I., Kasun,G.W., Torrance,E.L., Pratt,A.A.,
            Maluenda,A., Colombet,J., Bisseux,M., Ravet,V., Dayaram,A.,
            Stainton,D., Kraberger,S., Zawar-Reza,P., Goldstien,S., Briskie,J.,
            White,R., Taylor,H., Gomez,C., Ainley,D.G., Harding,J.S.,
            Fontenele,R.S., Schreck,J., Ribeiro,S.G., Oswald,S.A., Arnold,J.M.,
            Varsani,A., Enault,F. and Stedman,K.M.
  TITLE     Direct Submission
  JOURNAL   Submitted (24-FEB-2020) Biology, Portland State University, 1719 SW
            10th Ave, Portland, Oregon 97201, USA
COMMENT     Bankit Comment: ALT EMAIL:ide@pdx.edu                              
            Bankit Comment: TOTAL # OF SEQS:451                                
            Bankit Comment: GAP: est. length - alignment                       
                                                                               
            ##Assembly-Data-START##                                            
            Assembly Method       :: MetaSPAdes v. 3.12; IDBA-UD v. 1.1.1;     
                                     MEGAHIT v. 1.0.3                          
            Sequencing Technology :: 454; Illumina                             
            ##Assembly-Data-END##
FEATURES             Location/Qualifiers
     source          1..4317
                     /organism="Crucivirus-418"
                     /mol_type="genomic DNA"
                     /isolate="000930_virusbaton"
                     /isolation_source="Water"
                     /country="France"
                     /collection_date=2013
     CDS             1..1026
                     /codon_start=1
                     /product="Putative Replication Associated Protein"
                     /translation="MPSRQCRGWIFTWWCDKNDEPPHFDPEVVRWACYQEETCPTSGR
                     RHLQGTVWFAKKATKKTCLSRIGTKSGATRVEVCFDPSGSRDYCLSLGKYSEKPGVIP
                     DSQIEVGDFNNVGQGKRSDLTETAENIRDGMTLTDVAIKSPQMIVKYGRGLQHLRLLT
                     AKQRDRNIPVIVHVLYGSAGKNKTRAAYDMSKDEKRLYSKPSGGTWWDGYDGGDEILI
                     DEFDPEEWKRSEFLKVTDRYPHMVQTKGGFVNLAATTIIITTNHHPRTWFVAKGAPQD
                     MAILRRIDHLYDLNAKKITHPKQEFEDAKKKIFAKDGDNCEDISDFLSLPMEIQDQDE
                     IFKELGI*"
     CDS             complement(1279..2961)
                     /codon_start=1
                     /product="Putative CruV Capsid Protein"
                     /translation="MPYKKRAPAKKSARQTPKAPVRRRPKYNQGRSGAKGMSSNYNAP
                     VVAQSLAPGFGAAHVARIPLHREFLFDVNMATAFATSQIPINAALAFAFPWGATLASN
                     YEKYRFRYLSFVYVPTSATSVGSTNTAQGTVLLTFVPNAVAPPFTNKQQQEAYEGTVV
                     GAPYAKLICRVDLTKINHPTNAFYTRSGSVPSGQDQRLFDVGVLNVSVVGAQAASISG
                     EIHVVYAMDLITPRAQAGKGGNFVASDHFIATAANVSASALMGTGPSVSTQTSNLGGV
                     MASAAAGTLTGNLNYYVFNPEVSEGIFLWMYQVKGASTALTNAMGVTLGTNLSAFAMF
                     DNSVNNQVHATAGETAVRQWVVAICYFNGANAANQSFIQIGSGTVPGTITSADFLITQ
                     INPQQLTMTMREENIEVKKLRRLAELTGLDLSAWDEKKAVARVQADRPQTSLGRVLTR
                     GVPRSSAVQISESKHESDDEEDDERDRKIKMLEKLAQSTDLNIKQSAEKQLLKLACES
                     DEDEKDADSPVVLGPSAYTTSYVLPGPGQPSYTMAKDEMKVHPSTPAKASKK*"
     CDS             complement(3041..3514)
                     /codon_start=1
                     /product="putative ORF"
                     /translation="MWPRLMCGLRAPFHLMRCRLALRGGGRRAGCLGGLKVSPRILRL
                     RIPWIPRILLPRILQILGSVKLRVQLRLLAKMRSISYRIYYRFFRALVCKRCLFLHTK
                     EVSTPLSAKRLEGPCATPYPNVIREARLRKIMHICVYRAACVFAYKRGVTSFCVF*"
     CDS             complement(3249..4016)
                     /codon_start=1
                     /product="putative ORF"
                     /translation="MNCFLRYLYRTKAMPWPKGKPRLPKVKAKPKPKKPKKPVAKAKP
                     RPRFRSQRQNTNVYIRGPFGGNARSRGGHGGSATGTGGNGSGGGGPYGGPHGGSGYTE
                     PFGGKTPTEMENALGGGYPGGPPPPGSSVVPSDPGMFAGLTPQNILDALGEGIGASSA
                     YEYLKGKLVAAPDVRTPGAVPLDEVPAGIEGGRTAGGMPWRAEGQPADPALTDPVDPP
                     DTSAPDPSDTWLGEAEGAAETAGEDALDFLPDLLPFL*"
     CDS             3402..3791
                     /codon_start=1
                     /product="putative ORF"
                     /translation="MTFSPPRHPARRPPPLNASRHLIKWNGARSPHIRRGHKLTFQVL
                     IGRTSPDTFTKGIKNILRSQPRKHSRIRRNHRRTRRRRPARVSAPERILHFCGGLSPE
                     WLCITRATVWPTVWATTSGTVSTGPSR*"
     CDS             complement(3613..4011)
                     /codon_start=1
                     /product="putative ORF"
                     /translation="MFSPVFISDQGDAVAEGETKIAEGEGEAKAEEAEKASGKGEAEA
                     TLSVSTAKYECLHSWAVWWKRAKSRGSWWFSDWDRWKRFRRWWPIRWATRWLWLYRAI
                     RGKDPHRNGECARGRIPWRASSSWFFCGSF*"
     CDS             3686..4060
                     /codon_start=1
                     /product="putative ORF"
                     /translation="MWGSFPRMALYNQSHRVAHRMGHHLRNRFHRSQSLNHHDPRDFA
                     RFHQTAHECKHSYFAVETESVASASPLPLAFSASSALASPSPSAILVSPSATASPWSD
                     INTGENNSIAKVLYTVVNNVKS*"
ORIGIN      
        1 atgccatcac gtcagtgccg cggctggatc ttcacttggt ggtgcgacaa aaatgacgaa
       61 ccaccccact tcgatcccga agtagtgaga tgggcatgct accaagaaga aacatgccca
      121 acatcaggac gccgacacct ccaaggcaca gtatggtttg ccaaaaaggc aacaaaaaaa
      181 acatgcctct caagaatcgg aacaaaatcc ggcgcgactc gggtcgaagt atgcttcgac
      241 ccgagcggtt cacgagacta ctgcctcagt cttggaaaat actcggaaaa acccggcgta
      301 attccagact ctcaaatcga ggtcggagac ttcaacaacg ttggccaagg caaacgaagc
      361 gacctcactg aaaccgctga aaatatccgc gacgggatga cactcacaga cgttgcgata
      421 aaatcgccgc agatgattgt aaaatatggc cgaggcttac agcatctccg attactcacg
      481 gccaaacaac gagaccggaa tattccggtc atcgttcacg ttctttatgg ctccgccgga
      541 aagaacaaaa ctcgcgccgc ttacgacatg agcaaagacg aaaaacgcct atactcaaaa
      601 ccgagcggcg gaacatggtg ggacggatac gatggcggcg atgaaattct catcgacgaa
      661 ttcgatccag aagaatggaa acggtccgaa ttccttaaag tcacggaccg atatccccac
      721 atggtacaaa ccaaaggagg attcgtaaat ctcgccgcga cgactatcat catcacgacg
      781 aaccaccacc cacgcacctg gttcgtcgcc aaaggcgcgc cccaagacat ggcaattctt
      841 cgcagaatcg accatcttta tgacctcaat gcgaagaaaa tcacgcaccc caaacaagag
      901 ttcgaggatg cgaaaaagaa aatcttcgca aaagacggag acaactgcga agacatttct
      961 gatttccttt cgttaccgat ggaaatccaa gaccaagacg aaatattcaa agagctcgga
     1021 atctaacgac aagcatgtgc ccattatggt cgaaaagcta gatacgcggg cccttcggtt
     1081 ttttaagatt atttaagtcg gggaatccaa tggagctact cccgttgaga ctcgcgctcc
     1141 gctgcgctcc gctctcgtct caacgcccgt tgctctagtg gacccagctt tgtgaaataa
     1201 tgtgaaaaaa gctcggtcct tgcgcggatc cgttcgcgtt tcgacaatgc acaggctagt
     1261 cccaggtaaa ccagcgcgct atttttttga cgcctttgcc ggcgtcgaag gatgaacctt
     1321 catttcgtcc ttcgccatcg tataagatgg ctgaccaggg cccggaagca cgtacgaagt
     1381 tgtgtacgcg ctcgggccga ggactacggg cgaatcagcg tccttctcgt cctcgtcact
     1441 ctcacaagca agctttagaa gctgcttctc tgcagactgc ttgatgttga gatcagtcga
     1501 ctgcgccagc ttctccagca tcttgatctt acgatctcgc tcatcatcct cctcgtcatc
     1561 gctctcatgc ttcgactcgg aaatctgcac ggcactcgaa cgcggaaccc cacgagtgag
     1621 aacccgaccg agagaggtct gaggtcgatc agcctgcaca cgtgcaacgg ccttcttctc
     1681 atcccaagcc gacagatcca gaccagtcaa ctcggcaagg cgccgcagct tcttgacctc
     1741 gatattctcc tcacgcatag tcatcgtgag ctgctgggga ttgatctgag tgatcaggaa
     1801 atccgcactt gtgatcgttc cgggaactgt tcccgaaccg atctgaatga agctctgatt
     1861 cgcagcattt gcgccattga aataacaaat ggcgacaacc cattgccgca cagcagtctc
     1921 accagcggtc gcatgaactt gattattcac ggaattgtca aacattgcaa acgctgacaa
     1981 attcgtcccc agagtgacac ccatcgcatt cgtcagcgct gtggacgcac ctttaacctg
     2041 atacatccac agaaagatac cttcgctcac ctcgggattg aaaacatagt aattcaaatt
     2101 cccggtaagc gtcccggcgg cagctgaagc catcacaccg ccgaggttcg acgtctgcgt
     2161 cgaaaccgat gggcctgtgc ccatcagcgc agaagctgaa acgttagcag ccgtcgcgat
     2221 gaaatgatca ctcgcgacaa aattgccacc ctttccagcc tgcgcacgag gagtaataag
     2281 atccatagca taaacaacat ggatctcacc agatatcgaa gccgcttgcg ctccgacaac
     2341 agagacattc agcacgccaa cgtcaaagag ccgttgatct tgcccagaag gcacagaccc
     2401 cgaacgcgta taaaacgcat tcgtagggtg attgatcttc gtcagatcaa cgcgacaaat
     2461 cagcttagca taaggagcac cgacaacggt gccctcatag gcctcctgct gctgcttgtt
     2521 cgtgaacggc ggtgcaaccg cgttcggcac gaacgtcagc agaacagtcc cttgggccgt
     2581 gttcgtcgat cccacagacg tcgcagacgt agggacatag acgaagctca aatagcgaaa
     2641 acgatacttc tcgtagttac tcgcgagcgt cgcgccccag ggaaatgcga aagcaagtgc
     2701 cgcattaatt ggtatctgtg acgttgcgaa cgccgtcgcc atattcacat cgaacaagaa
     2761 ttctcgatga agcggaattc tggcaacatg agccgcgcca aaaccaggcg caaggctctg
     2821 agctacaaca ggagcgttgt agttcgatga catccctttc gcgccagaac gtccctgatt
     2881 gtacttcgga cgacggcgga ccggcgcctt tggcgtctga cgcgcagact ttttcgcagg
     2941 tgctctcttc ttgtacggca tcgtgatgcg tcaagatacc tagcgcatac aatccctaaa
     3001 acaaaaatta tattacccct ttcgcatgca aaagtggaac ctaaaacaca caaaaagagg
     3061 taacacctct tttgtatgca aaaacacatg cagctctgta cacgcatatg tgcataattt
     3121 tccgtaatcg cgcttcgcgg attacattag ggtatggagt agcacaaggc ccctctaagc
     3181 gcttcgcgct taggggagtg gatacctctt ttgtatgcaa aaataaacat cttttgcata
     3241 ccaatgctct aaagaaacgg taataaatcc ggtaagaaat cgagcgcatc ttcgccagca
     3301 gtctcagctg caccctcagc ttcaccgagc caagtatctg aaggatccgg ggcagaagta
     3361 tccgggggat ccacgggatc cgtaagcgca ggatccgcgg gctgaccttc agcccgccaa
     3421 ggcatcccgc ccgccgtcct ccccccctca atgccagccg gcacctcatc aagtggaacg
     3481 gcgcccggag tccgcacatc aggcgcggcc acaagcttac ctttcaggta ctcataggca
     3541 gaactagccc cgataccttc accaagggca tcaagaatat tctgcggagt caaccccgca
     3601 aacattcccg gatcagaagg aaccacagaa gaaccaggag gaggaggccc gccagggtat
     3661 ccgcccccga gcgcattctc catttctgtg ggggtctttc ccccgaatgg ctctgtataa
     3721 ccagagccac cgtgtggccc accgtatggg ccaccacctc cggaaccgtt tccaccggtc
     3781 ccagtcgctg aaccaccatg acccccgcga cttcgcgcgt ttccaccaaa cggcccacga
     3841 atgtaaacat tcgtattttg ccgttgagac cgaaagcgtg gcctcggctt cgcctttgcc
     3901 actggctttt tcggcttctt cggctttggc ttcgccttca ccttcggcaa tcttggtttc
     3961 cccttcggcc acggcatcgc cttggtccga tataaatacc ggagaaaaca attcaattgc
     4021 taaagtgctt tacactgtag tcaacaatgt caaatcttga actgcgcacg cgcattaaag
     4081 atttcgctgg gcaagtttgc ccgcaaccca aacggcttca gccgaccggg tgacatcagt
     4141 acccaaaggt aaccaaagtt aacacgcaaa tttggcccca tgttatgggt acagtgggag
     4201 aaacctcata aatcggctcc cacaactaag gtaacccagg taacctaagt tatatggtaa
     4261 tattagggcg gtccatttag gcccgccctt ttcatataac ttaggtatta tacagcc
//
LOCUS       CruV-419                4319 bp    DNA     circular     24-FEB-2020
DEFINITION  Crucivirus-419 isolate BS_157.
ACCESSION   CruV-419
KEYWORDS    .
SOURCE      Crucivirus-419
  ORGANISM  Crucivirus-419
            Unclassified.
REFERENCE   1  (bases 1 to 4319)
  AUTHORS   de la Higuera,I., Kasun,G.W., Torrance,E.L., Pratt,A.A.,
            Maluenda,A., Colombet,J., Bisseux,M., Ravet,V., Dayaram,A.,
            Stainton,D., Kraberger,S., Zawar-Reza,P., Goldstien,S., Briskie,J.,
            White,R., Taylor,H., Gomez,C., Ainley,D.G., Harding,J.S.,
            Fontenele,R.S., Schreck,J., Ribeiro,S.G., Oswald,S.A., Arnold,J.M.,
            Varsani,A., Enault,F. and Stedman,K.M.
  TITLE     Direct Submission
  JOURNAL   Submitted (24-FEB-2020) Biology, Portland State University, 1719 SW
            10th Ave, Portland, Oregon 97201, USA
COMMENT     Bankit Comment: ALT EMAIL:ide@pdx.edu                              
            Bankit Comment: TOTAL # OF SEQS:451                                
            Bankit Comment: GAP: est. length - alignment                       
                                                                               
            ##Assembly-Data-START##                                            
            Assembly Method       :: MetaSPAdes v. 3.12; IDBA-UD v. 1.1.1;     
                                     MEGAHIT v. 1.0.3                          
            Sequencing Technology :: 454; Illumina                             
            ##Assembly-Data-END##
FEATURES             Location/Qualifiers
     source          1..4319
                     /organism="Crucivirus-419"
                     /mol_type="genomic DNA"
                     /isolate="BS_157"
                     /isolation_source="Water"
                     /country="New Zealand"
                     /collection_date=2012
     CDS             1..939
                     /codon_start=1
                     /product="Putative Replication Associated Protein"
                     /translation="MDFLRSRARSWCFTMNNYTDDQEAAVQAIESEHTVYGREIGEGG
                     TPHLQGFIRFRHQKTGRAVARLLSGCHLTVARDLIASIEYCRKDGDVFERGSTEPPAE
                     ARARGSQNGGVANAERWRDAYVAAEQGRFDDIPYDIRWKFDSVIQKVRLRQLSRDCPA
                     SVAVLNNTWMWGPTGTGKSTRAREENPGAYMKMRNKWWDGYEYEPVVILDDVDPSHEK
                     WIGAFLKDWADHHRFRCEIKNTAACIRPERIIVTSQYRIDQVFSDPETVSALRRRFRE
                     QYVAFVGPMPEPPHNPVNIEHDDRFNAAFRARYMDI*"
     CDS             1364..2755
                     /codon_start=1
                     /product="Putative CruV Capsid Protein"
                     /translation="MVVYSRRRRSTLVKRRRYARRVPARPSNRKGIRRIAGRGDYWTD
                     GTIRSVIEGLGGVGGAVAGGLTGTIAGPMGTALGGAAGLSTGYGAGNAVANILGMGDY
                     TVKTNSLLNMGAPVPAFGDMRVATIIRHREFIQDISAVGAPNFTNLSFPVNPGLSVTF
                     PWLSTLAQCYDQYQLLGCVFEFVSTSGTDTNTQALGSVIMASDYDSRDSNFTGKLEME
                     NSQFCVTSKPQNNQIHPIECDPSVNAFPIKYCRSGTQPTNTDIRNYDHCNFQIATVGL
                     PSAVGNIGELWVSYEIAFYKPQLTVIGPSIASAADHFRLGSTWASPAETTGFGTTNAI
                     AIAKTPTVGSNLGFLIAGVNTLSAPTGLPNGEYMLLVSWVGANTTLTNSVTATFGAGL
                     AARNFWYSGSTPLLSVSAGAQLIAQQTAVIPFTVASTLVVPSTITIASGTLPGTPTAG
                     DILIYRLPTSLAA*"
     CDS             2790..3341
                     /codon_start=1
                     /product="putative ORF"
                     /translation="MSGVLSLRLLRSLPDGFRERFNGRALTSSDVQALRRIGYRPNQF
                     GSIRSERRPASERNRRSSVSLVVPASRAEAQLMNYLKKQDYIESYNSWPDQMRRLAIR
                     VVKDDRSRFLMAVYYALHGLSPDLSRDFILASGVRNGELVRGPYNDHQLAHLERVFAM
                     LEKPGFLDRYEKLVPSQIRQQIF*"
     CDS             3375..3893
                     /codon_start=1
                     /product="putative ORF"
                     /translation="MGAQPPYKEIYYWSVLRSRCISHVYSPLCSSSSSIAASYDARRL
                     AWRCCSCSDIGSCGSAMSGWNCSWRGAPDERRARPAGIFWILCQELVVSTLCSLSDKL
                     SSAWSRVIAGAGRRSRFDSSLTARRTSVSLMTSSGSIRRKRYDSKNSSIAWSCTSSHS
                     ALTMSPKNCSKY*"
     CDS             complement(3407..4015)
                     /codon_start=1
                     /product="putative ORF"
                     /translation="MKRSFSSTRFDSDCMTSRVRLYFNALRRIGKPTSHLRIRLLQYL
                     EQFFGDIVKAEWDEVHDQAIDEFFESYRFRRIEPDEVINETDVLRAVNDESNRLRRPA
                     PAMTLDQAEDNLSDSEHSVDTTSSWQRIQNIPAGRARRSSGAPRQLQFQPDIALPQEP
                     MSEQEQQRQANLLASYEAAIDEDDEHSGEYTWEMHRDRNTDQ*"
     CDS             3442..3744
                     /codon_start=1
                     /product="putative ORF"
                     /translation="MCIPRCARRLRRLLLRTTPGGWPGVAVLVRTLVPVGVLCLVGTA
                     AGAVRLTNDVRGPRGYFGFFARNWSCRRCARYQINCLLPGRGSLPELVGVVGSTRR*"
ORIGIN      
        1 atggactttt tacgctcacg ggcccgttca tggtgtttca ccatgaacaa ttacacggac
       61 gaccaggagg cggccgtgca ggccatcgag tccgaacaca cggtatatgg acgtgaaata
      121 ggcgaaggcg ggacgcccca cctgcaaggt tttattaggt ttcgtcacca gaagactggc
      181 cgtgcagttg cgcgattact ctcgggatgt catctgacgg tggcgcgcga tttgattgca
      241 tcgatcgagt actgccgcaa ggatggcgat gtattcgagc gtggttctac agaacctccg
      301 gcggaggcgc gtgctcgtgg ttctcagaat ggcggcgtag ccaacgcgga gcgttggcgt
      361 gacgcgtacg tcgctgcgga gcagggacgt ttcgacgaca ttccgtacga catccgctgg
      421 aagttcgatt cggtcattca gaaggttcga ttgcggcagc tctcgcgcga ttgtcccgca
      481 tccgtggctg ttttgaacaa cacctggatg tggggcccga cgggcacagg caaatcaact
      541 cgtgcgcggg aggagaatcc cggcgcgtac atgaagatgc gcaacaagtg gtgggacggt
      601 tatgaatacg agcccgtagt catactcgat gatgtcgatc cgtcccacga gaaatggatc
      661 ggcgctttcc tgaaggattg ggccgatcat catcgatttc gctgcgagat caagaatact
      721 gctgcgtgta ttcggccgga gcgtataatc gtgacgtcgc agtatcggat tgatcaggtc
      781 ttttccgatc cggagacggt gtccgctctt cgccgtcggt ttcgcgagca gtacgttgcg
      841 tttgtcggac cgatgccgga acctccccat aacccggtga atattgaaca cgacgatcgt
      901 tttaacgcgg ctttccgcgc tcgatacatg gatatttaat ccgagcgtcg cgctcattct
      961 tcaaatggtg gtccttcgtt cgggtcgtaa cacccgggtt cctgcccgtt atgccatgcc
     1021 gggaactgca gcgcccgatc cagcgatgca ggcgctgatc aatgctcagt ttcaccgagg
     1081 ccaggcgcca attcccgatc gaactctcga tcagattaga cggtcgcagc agctgcgtca
     1141 ggcggcagcg acggcagcga ggcgcggtgc cggtcgttca gtcattcctc ctcccctgag
     1201 cggccagatc gcgctacccc ctgctgcggc ggcacgccgc aggaatgaaa tgattgcagg
     1261 ggggttgctg ttaggcggtg gtgccgctta tttggggagg aagttgtaca aacgtttgcg
     1321 gcctgacaag gccgcaccgg ttgccgcgtg agtcacttta ctaatggtgg tgtattcgcg
     1381 acgtcgccgt tcaactttag ttaagcgccg gcgctatgct cgtagggtcc ctgcccgtcc
     1441 gtccaatcgg aaggggattc ggcgcattgc cggtcgtggc gattactgga cggacggtac
     1501 gatccgttcg gtgattgaag gattaggcgg cgttggcgga gccgtcgccg gcggtttgac
     1561 aggaaccatt gccgggccta tgggcactgc cctcggcggt gctgcaggcc tgtccacagg
     1621 atacggtgcc ggcaatgctg ttgcaaatat tttaggaatg ggtgattaca ccgtcaagac
     1681 gaacagtctg ctgaacatgg gtgctcctgt gcctgcgttt ggcgatatgc gcgtggcaac
     1741 tatcatccgt caccgtgagt ttatccagga tatttctgcg gtcggcgccc cgaatttcac
     1801 gaatctgtca tttcctgtga acccgggtct gtctgttaca ttcccgtggc tttcgacgct
     1861 tgcgcaatgc tatgatcagt accagttgct cggatgcgta ttcgagttcg tctctactag
     1921 cgggaccgat acgaacacgc aagcccttgg ttctgtaatc atggcgtcgg attacgattc
     1981 tagggatagt aatttcaccg gcaagctcga aatggaaaac agtcagttct gcgttacatc
     2041 gaagccacag aacaaccaga ttcatcctat tgagtgcgac ccgtccgtca atgcttttcc
     2101 gattaagtat tgtcggtccg ggacgcagcc taccaatacg gatattcgta attacgatca
     2161 ttgcaatttc caaattgcca ctgttggatt gccgtccgca gttggtaata tcggtgaact
     2221 ttgggtgtcg tatgagattg ccttttacaa gccgcagttg acggttattg ggccgtctat
     2281 cgccagcgct gcggatcatt tccgtcttgg gtcgacctgg gccagcccag ccgagacaac
     2341 tggattcggt accacgaatg ccattgcaat tgccaagacg cccactgttg gttcgaatct
     2401 tggattcttg attgccggtg tgaataccct ttctgctccc actggcttgc ccaatggcga
     2461 gtatatgttg ctggtgtctt gggtcggtgc taacactacc ttaaccaact ccgttacggc
     2521 cacgttcgga gctggtttag cagctcgtaa tttctggtat tctggatcaa cccctcttct
     2581 ttctgtttct gctggtgcac agttgattgc acagcagact gcagtgattc ctttcactgt
     2641 ggccagtaca cttgttgttc cctctacaat tacgattgcg tctggtaccc ttccggggac
     2701 accaacagcc ggtgatattt tgatttaccg acttcctacg tcgcttgcgg cgtagtttgt
     2761 tttgaataat aaagtagttc attattcaaa tgtctggtgt attgtcgttg cgtttgctgc
     2821 ggtcgttacc ggatggtttc cgggaacgat tcaatggacg tgcgcttacc tcttctgatg
     2881 tgcaagcgtt gcgccgaatc ggatatcgcc cgaaccagtt cgggagtatc cgatcggaac
     2941 gtcgtcctgc ctccgagaga aaccgtcgtt cgtcggtgtc gcttgttgtt cctgcgagtc
     3001 gtgcggaagc tcaacttatg aactacctta agaagcaaga ctatatcgag tcgtataatt
     3061 catggccaga tcagatgcgg cggttggcga ttcgtgttgt caaagacgat cgaagccgtt
     3121 ttctgatggc cgtgtattat gcgttgcatg ggctgtcgcc agacctgtct cgtgatttta
     3181 ttctcgcttc tggtgttcgt aatggtgaac tcgtccgtgg accttacaac gatcatcagc
     3241 ttgcgcatct agagcgtgta tttgcgatgt tagagaagcc cgggtttctc gatcgctatg
     3301 agaaattagt cccttcccag attcggcagc aaatcttttg atcaatacac taaatatcat
     3361 gcgttagtgg gggtttgggg gcgcagcccc catacaaaga aatttattat tggtcggtat
     3421 tgcgatcacg gtgcatttcc catgtgtatt ccccgctgtg ctcgtcgtct tcgtcgattg
     3481 ctgcttcgta cgacgccagg aggttggcct ggcgttgctg ttcttgttcg gacattggtt
     3541 cctgtgggag tgctatgtct ggttggaact gcagctggcg cggtgcgcct gacgaacgac
     3601 gtgcgcggcc cgcggggata ttttggattc tttgccagga actggtcgtg tcgacgctgt
     3661 gctcgctatc agataaattg tcttctgcct ggtcgagggt cattgccgga gctggtcggc
     3721 gtagtcggtt cgactcgtcg ttaactgctc gcaggacgtc ggtttcgttg atgacctcgt
     3781 caggctcgat tcgtcgaaag cgatacgatt cgaagaattc gtctatcgct tggtcatgta
     3841 cttcatccca ttcggccttg acaatgtctc cgaagaactg ctccaagtat tgaagcagtc
     3901 ggattcgaag gtgacttgtt ggtttaccta ttcggcgcag ggcgttgaag tacaagcgaa
     3961 ctcggcttgt catgcagtcg ctgtcgaagc gcgtggacga aaacgaacgc ttcattgtga
     4021 aatgaattcg ttatcgtctg cgttcgagcg atctgtgtat tcttcggact ttgtaactcc
     4081 gagaacatga agctgcgtaa accctagtat gtaggtcctg ccctaatacc aaaggtttcg
     4141 cgtttttggg ggtttggggg cgcagccccc ataatgtgtt acgatttcgc gctgaaagcg
     4201 caacccgacg gctccttagg tcagcgcgca gcgcacggat ttcccggggt tgtctcacca
     4261 cccccgcaat ccgtattatt acctaaggag ccttgtgagc tgagacgttc atttccaaa
//
LOCUS       CruV-420                4320 bp    DNA     circular     24-FEB-2020
DEFINITION  Crucivirus-420 isolate 120_718_IR2_3297.
ACCESSION   CruV-420
KEYWORDS    .
SOURCE      Crucivirus-420
  ORGANISM  Crucivirus-420
            Unclassified.
REFERENCE   1  (bases 1 to 4320)
  AUTHORS   de la Higuera,I., Kasun,G.W., Torrance,E.L., Pratt,A.A.,
            Maluenda,A., Colombet,J., Bisseux,M., Ravet,V., Dayaram,A.,
            Stainton,D., Kraberger,S., Zawar-Reza,P., Goldstien,S., Briskie,J.,
            White,R., Taylor,H., Gomez,C., Ainley,D.G., Harding,J.S.,
            Fontenele,R.S., Schreck,J., Ribeiro,S.G., Oswald,S.A., Arnold,J.M.,
            Varsani,A., Enault,F. and Stedman,K.M.
  TITLE     Direct Submission
  JOURNAL   Submitted (24-FEB-2020) Biology, Portland State University, 1719 SW
            10th Ave, Portland, Oregon 97201, USA
COMMENT     Bankit Comment: ALT EMAIL:ide@pdx.edu                              
            Bankit Comment: TOTAL # OF SEQS:451                                
            Bankit Comment: GAP: est. length - alignment                       
                                                                               
            ##Assembly-Data-START##                                            
            Assembly Method       :: MetaSPAdes v. 3.12; IDBA-UD v. 1.1.1;     
                                     MEGAHIT v. 1.0.3                          
            Sequencing Technology :: 454; Illumina                             
            ##Assembly-Data-END##
FEATURES             Location/Qualifiers
     source          1..4320
                     /organism="Crucivirus-420"
                     /mol_type="genomic DNA"
                     /isolate="120_718_IR2_3297"
                     /isolation_source="Water"
                     /country="Norway"
                     /collection_date=2011
     CDS             1..1068
                     /codon_start=1
                     /product="Putative Replication Associated Protein"
                     /translation="MSSSDGGTEADKVISKEVKGLVSKTWVFRHSNYTSDDEKFFNDL
                     EKTYMVYGREIGPLGTPHLQGTITFVRGYRISQLKKLSPNTHWETAKAIDSQNYCMKD
                     RDYVLDDRRKQGSRTELSTAIDLAREGGIKSVAQNKPVEYVKYRAGIESLIQLEQPER
                     NFKPHVIWAYGPTGTGKTRTIYDVFGCKTEDVWISPKNLNTWFAYENQPIVVLDEFRN
                     DSCSFHELLKILDRYPYNVKVNYGHRVLNSHFIFITSPYHPKDVYDTEERIDQLIRRI
                     DRIFRLAVDQDKYKDHMIKYKVILDLIESPRFKKSYVPPVVFQKKVIKEHRNYFRIHN
                     LLIKNFKEDFKRLRLLSSGLF*"
     CDS             1091..2437
                     /codon_start=1
                     /product="Putative CruV Capsid Protein"
                     /translation="MVKKSSKKSSKKKVSIKVPRRAKTILKKSRKTKKAKSSKTYAKS
                     GSISNTQRMASALKYGSQGGSIGRKYGALLGGAPGAALGSMLGSIAGGGYGIVTGHGD
                     YNIRSNSLTNPGEQIPSFDANGNHCVRVKHREYVGDITGTTDPFAVTAYEFNPGNKVL
                     FPWLSSIANNFDEYSWSGALVELKSISGVSVGSTNEALGFMAMGAEYNASLPAYTSKL
                     QLENAEFSVSGPPSANIILPIECKRSQTVIGQLYVNNGDTPTGQDARLYDHCLLNVAV
                     GNQQAAYKVAELWISYDVCLYKPKFGYSTNSVYMTHIISTTATTTNYFGTTQTVRLNS
                     TFSPTLTGTTITLPSNTPLGTYCIYYQVTGTGGVTGVGPIMAFSGGCTGLNILKNDTA
                     SQVQMPSALGTGSVIATAFFTVTAESGVITFSGATLPTSVTSMDLVISMMNARITT*"
     CDS             2495..3580
                     /codon_start=1
                     /product="Putative CruV Capsid Protein"
                     /translation="MTKGLFETAFPDLHKHKEHQLTYSNTEYLYDINGAINYTLTGSQ
                     TNPGLMESFPILSGFATQFETYRFTKLSYYYKPFVTSVLSSSNVQLGFIGMTYCYDPD
                     EQYYTPESASSRTLFPSKASFLNYTGSISSKSSVPMRLDVDCSKFKHRLLYVRHGEFN
                     TIDLRMSDMGFFAWAVGDQQSAHLMGELYVSYSIEFMKSKPNYSLANCNKFARYQMSG
                     TINTGAIFGEIQTPKAGTTMRLQFSKTSSTVQTIHLPPMPALCNYMFVMRITGDSTSW
                     VWTLPTFSGIPLMSSSNESHSVLNGTSEDMIVMLFFNTPLTLSSGAGSFNQDAQIVID
                     SSTWTLPTNITHYDMYLMQIPTNAYSP*"
     misc_feature    2731..2750
                     /note="stem-loop"
     misc_feature    2736..2744
                     /note="nonanucleotide"
ORIGIN      
        1 atgtcttcta gtgacggagg aactgaggca gataaagtta tcagtaaaga agttaagggt
       61 cttgtttcaa aaacctgggt ttttagacat agcaattaca cttctgatga tgagaagttt
      121 ttcaacgatt tagaaaagac atatatggta tatggaaggg aaattggtcc tttaggtaca
      181 ccacatttac aaggaaccat tacttttgtt aggggatacc ggatatccca actaaaaaaa
      241 ctgtcaccca acacccattg ggaaacagcc aaagcgattg actcacaaaa ctattgtatg
      301 aaagataggg actatgtttt agatgataga agaaaacaag ggagtcgaac tgaattaagt
      361 accgctatag acctggctag agaaggaggt attaaatctg tagctcaaaa taaaccagta
      421 gaatatgtaa aatatagagc tggaattgaa tcgttaattc aattagaaca accagaacga
      481 aactttaaac cacatgtcat atgggcctat gggcctactg gtactggaaa aactagaact
      541 atatacgatg tattcggatg taaaacagaa gacgtttgga tttctcccaa gaatctaaat
      601 acatggtttg catacgaaaa tcaaccaatc gttgttctag acgaattcag aaatgattca
      661 tgttcatttc acgaattatt aaaaatactc gaccgttatc cttataacgt caaagttaat
      721 tatggacacc gagtacttaa ttcacacttt atattcatta cttctcctta tcatcctaaa
      781 gatgtttacg ataccgagga acgaatagac caattaataa gaagaataga tcgcatattt
      841 aggttggccg tagatcaaga taaatataaa gatcatatga ttaaatataa agtaatactt
      901 gatttaattg aatcccctag gttcaaaaaa tcatatgtgc cgcctgttgt ctttcaaaag
      961 aaagtcatta aagaacatag aaattatttt cggatccata atttattaat taaaaatttt
     1021 aaagaagact ttaaaaggct tcgactttta tcttctggtt tattctaaat aaaatctaat
     1081 ctaattataa atggtgaaaa aatcttctaa gaaaagttcg aaaaagaaag tttctattaa
     1141 agtaccaagg cgtgctaaaa caatcttgaa aaagtctaga aagactaaaa aggctaaaag
     1201 ttccaaaaca tacgctaaaa gtggaagtat tagtaataca caaagaatgg ctagtgctct
     1261 taaatatgga tctcaaggag gtagtatagg aagaaagtac ggagctttat tgggaggtgc
     1321 cccaggtgcc gcattaggat ctatgttagg ttcgatagcc ggtggaggct atggaatcgt
     1381 tacaggacat ggagactata atataagatc taattcttta actaatcccg gagaacaaat
     1441 tccatcattt gatgctaacg gtaaccattg tgtcagagtc aaacacagag aatatgtagg
     1501 tgatataacc ggaacaactg atccattcgc tgtcactgca tatgaattta accctggaaa
     1561 caaagtatta ttcccctggc tatctagtat agcgaataat ttcgatgaat actcttggtc
     1621 aggtgcttta gttgaactta aaagtatatc aggggtatca gtaggatcta ctaacgaagc
     1681 cttagggttt atggctatgg gtgctgaata taatgcctca cttcctgctt acacatctaa
     1741 attacaattg gaaaacgctg agttttcagt ttctggtccc ccaagtgcta atattattct
     1801 acctatagaa tgtaagagat ctcagacagt gatagggcaa ttatatgtca acaacggaga
     1861 cactccaaca ggccaagatg ctagactcta cgatcactgt ttacttaatg ttgccgtagg
     1921 taaccaacaa gcagcatata aagtggcaga actttggatt tcttatgatg tttgtcttta
     1981 caaacctaaa ttcggttact caactaactc tgtttatatg actcatatta tatctactac
     2041 tgccacaact actaattatt ttggaacgac tcaaactgtt cgacttaata gtactttttc
     2101 tcctactctt actggaacaa ctataacact tccttctaac acgccattag gtacctactg
     2161 tatctattat caagttactg gaactggagg tgtcactggt gttggtccta tcatggcttt
     2221 ctcaggagga tgcaccgggc ttaacatatt gaaaaacgat acagccagtc aggttcaaat
     2281 gccttccgcg ttgggaactg gttctgttat tgctactgct ttttttactg ttactgctga
     2341 atcaggtgtc ataacatttt ctggagccac tcttcctaca tctgtaactt ctatggatct
     2401 cgtcatttca atgatgaatg caagaattac aacctaaact taaacttaaa cttattaact
     2461 atcttaaatt aaaatattta ataaccataa acaaatgacg aaaggattat ttgagactgc
     2521 atttcctgat cttcataaac ataaagagca ccagttaacc tattctaaca cagaatattt
     2581 atatgatata aatggcgcta ttaattatac tcttacagga agtcaaacta atcctggttt
     2641 aatggagtca tttccaatac tttctggttt tgctacccaa tttgagactt atagatttac
     2701 taagttaagt tattattaca aaccgttcgt tacttcagta ttatcaagta gtaatgttca
     2761 attaggattc attgggatga catactgcta cgatcctgat gaacaatatt acacacctga
     2821 atctgcaagt tcaagaacat tattccccag taaagcatct tttttaaatt ataccggatc
     2881 tataagctct aagtcgagtg tccccatgag actggacgtt gactgttcta aatttaaaca
     2941 tagacttctt tatgttagac atggggaatt taacactata gaccttagaa tgagtgacat
     3001 gggatttttt gcttgggccg taggcgacca acaatctgct cacttgatgg gtgaattata
     3061 tgttagttat agtatcgagt ttatgaaaag taaacctaac tattccctag ctaactgtaa
     3121 taaattcgcc cgttatcaaa tgtctggaac tataaatact ggagctatat ttggagaaat
     3181 acaaacacca aaggctggaa ctactatgag acttcaattt tctaaaacat cttcaactgt
     3241 tcaaacgatt catttaccgc ctatgccggc gctttgtaac tatatgtttg tcatgagaat
     3301 tacaggcgat tccacctcat gggtttggac attaccaaca tttagcggaa tacctttaat
     3361 gtctagcagt aacgagtctc acagcgtatt gaacggcaca agtgaagata tgattgttat
     3421 gttattcttt aacactccat taacattgtc ttctggtgct ggttctttta atcaagacgc
     3481 tcaaattgtg attgactctt ctacatggac attaccaacc aatataactc attacgatat
     3541 gtatttgatg caaataccaa ctaatgctta ttctccttaa aaatccctga cccccactct
     3601 tcctttttaa ttcattaaaa tttattaaaa tctctgatat acctatcagg aatttcaatc
     3661 aaataaatcc aataaaatcc ctgaccccca cccttccgtt ttttttattt tcactataaa
     3721 atgaatgaat ggttgatagt tttgatcgga tttattattc agatcattgt tattattata
     3781 actcgttata ttttcccccc tgagtaataa taatgaatca cctatacgcg cctgcgagca
     3841 ttaaaccatc cgtaaggatc agatccccca gatcgattag atccttaaga ttaaatagca
     3901 aaagtttagc ggtgcggttt tggaaaataa agcgaggtac gtccccgcct gccatccgac
     3961 ggaggaggat ggatgccgag gtgttttttt aaaattgtaa accgatatac cttttgcgga
     4021 cattcacaaa aagttagcca aaattcaaag gttataatta atagttacga aaagtcgaag
     4081 acttcgaagt ggtgtaagaa aggccgatag gccgtagtct tgcccttaca ccacttcggt
     4141 aacggttaca gaatacttta gaattatttt ttagcaatac aaaatctcac ttaacccctt
     4201 accgaatgag ttttaccagc tgtttttaac tggttacaaa attatttcat ataattaagc
     4261 gatagtaaaa ccgtaaccga tgttgttcga acagaataaa aatgtaggtt acaaataaat
//
LOCUS       CruV-421                4329 bp    DNA     circular     24-FEB-2020
DEFINITION  Crucivirus-421 isolate 120_719_IR2_3297.
ACCESSION   CruV-421
KEYWORDS    .
SOURCE      Crucivirus-421
  ORGANISM  Crucivirus-421
            Unclassified.
REFERENCE   1  (bases 1 to 4329)
  AUTHORS   de la Higuera,I., Kasun,G.W., Torrance,E.L., Pratt,A.A.,
            Maluenda,A., Colombet,J., Bisseux,M., Ravet,V., Dayaram,A.,
            Stainton,D., Kraberger,S., Zawar-Reza,P., Goldstien,S., Briskie,J.,
            White,R., Taylor,H., Gomez,C., Ainley,D.G., Harding,J.S.,
            Fontenele,R.S., Schreck,J., Ribeiro,S.G., Oswald,S.A., Arnold,J.M.,
            Varsani,A., Enault,F. and Stedman,K.M.
  TITLE     Direct Submission
  JOURNAL   Submitted (24-FEB-2020) Biology, Portland State University, 1719 SW
            10th Ave, Portland, Oregon 97201, USA
COMMENT     Bankit Comment: ALT EMAIL:ide@pdx.edu                              
            Bankit Comment: TOTAL # OF SEQS:451                                
            Bankit Comment: GAP: est. length - alignment                       
                                                                               
            ##Assembly-Data-START##                                            
            Assembly Method       :: MetaSPAdes v. 3.12; IDBA-UD v. 1.1.1;     
                                     MEGAHIT v. 1.0.3                          
            Sequencing Technology :: 454; Illumina                             
            ##Assembly-Data-END##
FEATURES             Location/Qualifiers
     source          1..4329
                     /organism="Crucivirus-421"
                     /mol_type="genomic DNA"
                     /isolate="120_719_IR2_3297"
                     /isolation_source="Water"
                     /country="Norway"
                     /collection_date=2011
     CDS             1..888
                     /codon_start=1
                     /product="Putative Replication Associated Protein"
                     /translation="MPPKRVRDDGGLVGDTNAIFRISWTWHLGDTIALSEEAFIAFAD
                     VVKTELSNRFQKSKFVYQVERCPTTNRLHYQGHINLKTKLRCDTFRQQIIDLMPLVYT
                     RPSSKAGEAEAEFYCLKEETRVAGPWADKEHIFPDWSNLTEPSDWMIPLKDILLGPME
                     DRYIYWVWEEEGCTGKSHFATWMEVKHNIIGLGLGKAADNFYAVSELPRRGYIFDIPR
                     TLPNSFDWAEVYMSLEKIKDRNFLSTKYKPKKVLLPVIPHIIVFSNYPPKKEALSKDR
                     WKVFKIVEKQLQQDFTYNT*"
     CDS             899..1450
                     /codon_start=1
                     /product="putative ORF"
                     /translation="MSHHHHHTTHERLHHAHEVEHRREAAEHEQSRIRHESRAALANE
                     KRVLEKVKHTFDEGVEDAHYGRDELTKRIKLNHELDTAADKTIKSKEESIEFYENHWT
                     EPGDDAYANQMFNETVDAWKYEIQNAKMFKALRSQDNIAYMAWIIGAQAKRKASSLVR
                     VKSAKLRFYKNFRDMGLSSAFRI*"
     CDS             1718..2719
                     /codon_start=1
                     /product="Putative CruV Capsid Protein"
                     /translation="MVRITHREYIGDVISSSSANTFVNTIYRVNPGLSGTFPWLSTIA
                     GNFLHYEFENIGFEFNSTAAASITNGTNMQLGIVGCRFEHDPVRTQDVALIQIQNGHL
                     AHKNCISRHFHHAINPNPHGGGRLVVRTGAQPTGTDLRMYDLGYMQLYTAALPGTSQN
                     IGQLWVHYTVHLERPNYIQGQLGYTIASAHYYLGAVTQAAPLTGATAVTNNALDLTIT
                     AAGLVTFPSSISTGLYLVSWSAYGGAGTYVGTAPTPLTNCSILTLFSTVAASDSNQVP
                     CPTQAGAATTRVSQMFVISVNAPGTTSAAFTLVVTTMSSTMTTGDLLVTQWNGLMNN*
                     "
     CDS             complement(2730..3188)
                     /codon_start=1
                     /product="putative ORF"
                     /translation="MPYVFNGTKFVNSAAENSEDSDSSTDKKRDRDGDYSSDSGSDSS
                     TDVDSEQERKLRRRERKREKKERKLAKKSRTSDSRDDKCIVSGNAAGVNPQRETPIMP
                     SEIAPVNVPVLKKVGKLTVKVLADMCKEIQDKYAELYLKLDYLERRMCVN*"
     CDS             complement(2840..3223)
                     /codon_start=1
                     /product="putative ORF"
                     /translation="MVYVYVPYFMSSCRTFSMEQSSLIQQPKTPRIQTPQQIRREIEM
                     ETTLQTVDLTVPQTLIRSRNESLDEERERERKRSASLLRKVEPLIQEMINALYLEMPQ
                     ELTPKERLLLCHQRLPQLMYLYLKK*"
     CDS             3202..3768
                     /codon_start=1
                     /product="putative ORF"
                     /translation="MARRRRPSYGRYRRRRTFRKRRFLRRRRPTKRFVKRTLKMKRLH
                     TLPLHYGGHLLKIVVSRAEYVFTRNITRLQYNLHIAKGHLESLTPHVKKTIWRDICAQ
                     YVEHGIYKKRQLAKQAEVLHEATCGMPTNHGVHAIGSEGQISDIKTHSTHKKKMLGNF
                     LKSVEKDALGMAQQSPMGQMMATAVSLA*"
     CDS             complement(3795..4109)
                     /codon_start=1
                     /product="putative ORF"
                     /translation="MARTHNIMQTNDGDLLITYVTDCSHVVTELDQMNMYLDICNQWS
                     KLCDKIYCHQNLYKVFMNAHVKIVDRVFEEEPYFPEMLEDVFFTAIRQVIYGQLTFPK
                     YE*"
ORIGIN      
        1 atgcctccaa aacgtgtgcg tgatgatggt ggtctggtag gagacactaa tgctatattt
       61 cgcatatcat ggacatggca cctaggtgat actattgcat tgtcagaaga agcattcatt
      121 gcattcgcag atgtagttaa aacagaattg agtaatcgtt ttcaaaaaag taagtttgtg
      181 tatcaggtgg aacgatgtcc gactacaaac agactgcatt accagggaca catcaactta
      241 aaaacaaagt tacgttgtga tactttcaga caacagatta ttgatttaat gccgttggtg
      301 tatactagac catcgagtaa agcaggagaa gctgaagctg aattctactg tctgaaggaa
      361 gagaccaggg tagcaggacc atgggcagat aaggaacata tattccctga ttggagtaat
      421 ctaactgaac caagtgattg gatgatacca ctaaaagata tattactcgg tccaatggaa
      481 gacagataca tttattgggt atgggaggaa gaaggatgta caggcaaaag tcactttgcc
      541 acctggatgg aagttaagca taatattata ggacttggcc ttggaaaagc agcagacaac
      601 ttctacgccg tatctgaatt gccgagaaga ggatacattt tcgatatacc taggacactc
      661 cctaacagct ttgactgggc tgaggtctat atgtctctcg agaaaatcaa ggaccgtaat
      721 ttcctctcga cgaaatataa accgaaaaaa gtactcctgc ctgttatccc gcatataatt
      781 gtgttctcta actacccgcc taagaaggaa gctctgagta aagaccgctg gaaagtattt
      841 aaaatagtag agaaacaact tcagcaagat tttacatata atacataatt attttataat
      901 gtctcatcat catcatcaca caacacacga acgtttacat catgcacatg aagtagaaca
      961 tagaagagaa gcagccgaac atgaacagtc aagaatacgg catgaatcca gagcagcatt
     1021 ggctaatgaa aaaagagttt tagaaaaagt aaaacatacc tttgatgaag gagttgaaga
     1081 cgcacactac ggtagggatg aattaactaa aaggataaaa ttgaaccacg aattagatac
     1141 tgctgcggat aaaacaatta aaagcaaaga agagagtata gagttttatg aaaatcattg
     1201 gacagagcct ggtgatgatg catatgcaaa tcaaatgttt aatgaaactg tagatgcttg
     1261 gaagtacgaa atacaaaatg ctaaaatgtt taaagcttta agaagtcaag ataacattgc
     1321 atatatggct tggataatag gtgctcaggc aaaaagaaaa gcttcttcat tagtgcgagt
     1381 aaaatcagca aagcttagat tctataagaa ctttagagat atgggcttgt caagtgcttt
     1441 tcgtatataa attatatttt gttgtatcta ggggggcagc tgccccccta agacccccct
     1501 gctgtgcgct caaggccgcg aggccttcgc ttcgctaggt ttccatatag atcagggttg
     1561 tattgactat actaggaccc gcaagcgagg gggtccctcg tcagccttcg gcctgacgtt
     1621 ccctaatcct cgcgttgctc tcggggctaa gcctcgggat tgctctcggg gcgaagctta
     1681 ttctatcagg gttttaaaag ttaacataaa ttaggaaatg gtacgtatta cacacagaga
     1741 atatattgga gatgtcatat ctagctcctc agcaaacact tttgttaata ctatatacag
     1801 agttaacccc ggattaagtg gaacatttcc ttggttaagt acaatagcag ggaacttttt
     1861 acactatgaa tttgaaaaca ttggttttga atttaatagt actgcagcag catcaattac
     1921 caatggtaca aacatgcaat taggaattgt aggatgcaga tttgaacatg atccagtacg
     1981 tacacaagac gttgctttaa tacaaataca aaatggacat ttagcacaca aaaattgtat
     2041 atccagacat tttcatcatg caattaatcc aaatccacat ggtggtggta gactggttgt
     2101 aagaactgga gcacaaccaa cgggtacaga tctacgaatg tatgatctag gatacatgca
     2161 gttgtacaca gcagctctac ctggtacatc acaaaacata ggacagttat gggtacacta
     2221 tacagtacac ctggaacgac ctaattacat acaaggacaa cttggttata ctatagcttc
     2281 agcacattac tatcttggcg ctgtaacaca agctgcacct ttaactggag ctacagcagt
     2341 tactaataac gcattagatt taactattac agcagcagga ctagtaacat ttccatccag
     2401 catcagcact ggtttatatt tagtatcatg gtcagcttac ggaggtgcag gaacatacgt
     2461 aggaacagca cccacaccac taacaaactg ttcaatactt actttgttca gtacagtagc
     2521 tgcaagtgat tcaaaccaag taccatgtcc tacacaagcc ggtgctgcaa cgacaagagt
     2581 atcgcaaatg tttgtcataa gtgttaatgc acctggtact acctctgctg ctttcacatt
     2641 agtggttact acaatgagta gtactatgac aacaggtgat ctactggtaa cacaatggaa
     2701 tggattaatg aataattaaa aatatatatt taatttacac acatacgtct ctctaaataa
     2761 tctagtttta aatacaattc agcatactta tcttgtattt ctttacacat atcagctaac
     2821 actttaacag ttaacttacc tactttttta agtacaggta cattaactgg ggcaatctct
     2881 gatggcataa taggagtctc tctttggggg ttaactcctg cggcatttcc agatacaatg
     2941 catttatcat ctcttgaatc agaggttcta cttttcttag caagcttgcg ctcctttttc
     3001 tctctctttc tctctcttcg tctaagcttt cgttcctgct ccgaatcaac gtctgtggaa
     3061 ctgtcagatc cactgtctga agagtagtct ccatctctat ctctcttctt atctgttgag
     3121 gagtctgaat cctcggagtt ttcggctgct gaattaacga actttgttcc attgaaaacg
     3181 tacggcatga cgacataaaa tatggcacgt agacgtagac caagttatgg aaggtataga
     3241 agaagacgaa cgttccgtaa aagaagattc ttgcgaagac gaagacctac taaacgtttc
     3301 gttaaacgta ctcttaaaat gaaacggtta catacattac cactgcatta tggtggacat
     3361 ttgttaaaaa tagtggttag tagagccgaa tatgtattca cccgtaacat aaccagactg
     3421 caatataatc tacacattgc aaaaggacat ttggagagtt taactccaca tgttaaaaaa
     3481 actatatgga gagatatatg tgcacaatac gttgaacacg gtatttacaa gaaacgacag
     3541 ttagctaaac aagcagaagt actacatgaa gctacttgtg gaatgcctac taatcacgga
     3601 gttcatgcaa ttggttctga aggacaaatc agtgatataa aaactcattc aacccacaag
     3661 aaaaaaatgt tgggtaattt tttaaaatct gttgaaaaag atgctctggg aatggcacaa
     3721 caatcaccca tgggacaaat gatggctacc gcagtaagtt tagcttaaaa ctcacaattt
     3781 ataatatata taatctattc atattttgga aatgtcagtt gaccatatat cacttgacga
     3841 atagcggtaa agaaaacatc ttccaacatt tcaggaaaat aaggctcttc ttcaaaaacc
     3901 ctatcaacta tctttacatg cgcattcatg aaaactttat acaaattttg gtggcaatat
     3961 atcttgtcgc aaagtttgga ccactggttg catatatcta agtacatatt catttgatca
     4021 agttcagtaa caacatgaga acaatcggta acatacgtga tcaaaagatc accatcattg
     4081 gtctgcataa tattgtgagt tcgagccata atttatgacg attaaaaaaa ttggcgaaaa
     4141 aaaccacgtt tgtttttttt taaaacacgt ttatcgtatc ttgaacagtt atccgccaaa
     4201 aaaaactgaa aagaaaattc cttcggaaca ttcggggaac attccggaag gaaggacttg
     4261 cgctccgctg taataatagt ccttccttat aaatttcata tataataaag ttggcacatt
     4321 tggcacaga
//
LOCUS       CruV-422                4336 bp    DNA     circular     24-FEB-2020
DEFINITION  Crucivirus-422 isolate 120_703_IR2_3297.
ACCESSION   CruV-422
KEYWORDS    .
SOURCE      Crucivirus-422
  ORGANISM  Crucivirus-422
            Unclassified.
REFERENCE   1  (bases 1 to 4336)
  AUTHORS   de la Higuera,I., Kasun,G.W., Torrance,E.L., Pratt,A.A.,
            Maluenda,A., Colombet,J., Bisseux,M., Ravet,V., Dayaram,A.,
            Stainton,D., Kraberger,S., Zawar-Reza,P., Goldstien,S., Briskie,J.,
            White,R., Taylor,H., Gomez,C., Ainley,D.G., Harding,J.S.,
            Fontenele,R.S., Schreck,J., Ribeiro,S.G., Oswald,S.A., Arnold,J.M.,
            Varsani,A., Enault,F. and Stedman,K.M.
  TITLE     Direct Submission
  JOURNAL   Submitted (24-FEB-2020) Biology, Portland State University, 1719 SW
            10th Ave, Portland, Oregon 97201, USA
COMMENT     Bankit Comment: ALT EMAIL:ide@pdx.edu                              
            Bankit Comment: TOTAL # OF SEQS:451                                
            Bankit Comment: GAP: est. length - alignment                       
                                                                               
            ##Assembly-Data-START##                                            
            Assembly Method       :: MetaSPAdes v. 3.12; IDBA-UD v. 1.1.1;     
                                     MEGAHIT v. 1.0.3                          
            Sequencing Technology :: 454; Illumina                             
            ##Assembly-Data-END##
FEATURES             Location/Qualifiers
     source          1..4336
                     /organism="Crucivirus-422"
                     /mol_type="genomic DNA"
                     /isolate="120_703_IR2_3297"
                     /isolation_source="Water"
                     /country="Norway"
                     /collection_date=2011
     CDS             1..1083
                     /codon_start=1
                     /product="Putative Replication Associated Protein"
                     /translation="MLPCYQILGTFFEISRNVLKPLQPTAKKVNCEFLGTVYRHFSIS
                     KHHAMPGRQHKRWSFTLNNYSEPDFDNIRSVCESAEIRYAIVGREVAESGTPHLQGYV
                     ELSRKKTLTGVKRLLGIATVHLEASRGTSQENIVYCSKEGNVWSVGLPMDDSIEQGGS
                     RLQRATKIILEGGSVGHCIEQDPAIYVQYYRGLERLHSLSIKTRDFAPHVIWAYGRTG
                     SGKSKFAFDDSRLLCRESVWWSPDPSLRWFDGYTGQRGVIVDEFSGLCDVAWLNRVCD
                     RYPLSVPIKGGFIQWRPRFIWITSQLCPDSYYDRHSNEEGLRALLRRIDELRKYDYES
                     VTITYPKEAHERCVSQSREESKDHED*"
     CDS             complement(1103..2659)
                     /codon_start=1
                     /product="Putative CruV Capsid Protein"
                     /translation="MKAEVPGKITLTSGGGYRRYRRRRIPKKYYNAAKKYWKYSKYAR
                     FNRNSVNLPRGSAGSIQRRGVNWRDASQDQRSNRLADQWFGPGDYYNDKMKPWLQKWI
                     PKGSLTAAGGALGGLFGGVGSAVGGELGGMASKYLGWGDYGTMAPTSSNQIMGGGGTI
                     QVNPMNMTGDVYLSHSEFVQNIYATVTSAPGSSNFEIRAFPLNAALSQTFPFLSQLAQ
                     NYVLYELEGLVFQYRPTSGESSASSSNAIGKVILATNYDPDADPFINSVQMENYDYAN
                     STKPSLGCVHGVETARSQGATNMLYTRTGAVSRDKIFTDYGTFYVATEGIPSGGSGTE
                     IVQIGELWVAYKVRLSRSNLYGSLLGANITSTIASSTGTGTGNGITSDWTKSLDTLGL
                     NIVNANQGPNPGQFTIQWPVNISLGYYRVLFQGYPTTGDFGIKTINMTVGSANLIARQ
                     GQEVPTAGTFGSGIDVGGVMGFVDVEVKAPGVLQGTLTLGIVHEEDASAAVNYKLQVL
                     QISSDIYNQP*"
     CDS             complement(3124..3636)
                     /codon_start=1
                     /product="putative ORF"
                     /translation="MLMPDNNRPPWRKDFKRCVYCGAYITPDERGVMDGNYLPQDIAW
                     AIHMPWGPYCSLMNEHVHDETHRIDAKEAEEVIPPLREYMMTLVRHLRKIEDKIEDLN
                     TMIDDSTERMVAAQRAGLSDAAYHANNVRILQEEVLELIQVRNDTTTRLDYFDQIMEQ
                     LTRAVFINNN*"
     CDS             complement(3797..4264)
                     /codon_start=1
                     /product="putative ORF"
                     /translation="MADQWGDNVFHLDEDLFRIDEDMNELVSDEMKYHQQTIIEGLRR
                     VETFRDYTDVQDWIIRHVPFWIRTYVNHILQQQENAAYAQYTQDGFRRTAVLHAAGIN
                     TVLHDQILNAYQDPAANYAAQRLIQFLGETSTDPEILDRLIKMGEDLEEANPG*"
ORIGIN      
        1 ttgctacctt gctaccaaat tctaggaacg ttctttgaaa tttccaggaa cgttctgaaa
       61 ccgttgcaac cgaccgccaa aaaagtgaat tgtgagtttt tgggaacagt ctaccgtcac
      121 ttttctattt cgaagcatca tgccatgcca ggaagacaac acaaaagatg gtcctttacc
      181 ctcaacaatt attcagaacc cgacttcgac aacattcgat ccgtatgtga atcagctgag
      241 atccgatatg ctattgtggg aagagaagtt gctgaatctg gaactcctca ccttcagggt
      301 tacgtggagc tgtcaagaaa aaagactctt acaggagtta agcgattgct tggcatcgca
      361 actgtccacc ttgaggcttc tcgtggtacc tctcaggaga acattgtcta ctgttcgaag
      421 gaggggaatg tctggtccgt tggtttgcct atggacgatt ctatcgaaca aggcggaagc
      481 cgtttacagc gagctacgaa gattatcctc gaaggcggtt cggttggaca ttgcattgaa
      541 caagatcccg ctatctatgt gcagtactat cgaggacttg aacgattgca cagcctgtca
      601 attaagactc gcgacttcgc ccctcatgtc atatgggctt atggacgaac tggatctgga
      661 aagtcaaagt tcgcattcga cgactctagg ctcttgtgcc gagagtccgt ttggtggagc
      721 cccgacccca gtctgcgatg gtttgatgga tataccggcc aacgcggggt tattgtggac
      781 gaattctctg gattgtgcga tgtcgcctgg ctcaaccgag tctgcgacag ataccccctc
      841 agtgtgccta ttaaaggcgg cttcattcag tggaggcctc ggttcatctg gattacctcc
      901 cagttatgtc cagactccta ctacgacaga cacagcaatg aagaaggact ccgagcattg
      961 cttagacgta ttgacgaact tagaaagtac gattacgagt ctgtcacgat cacctacccc
     1021 aaggaagcgc acgagcgatg tgtgtcccaa agtagggaag aaagtaaaga tcatgaagat
     1081 tagtgagctt caataaattt tattaaggct ggttgtaaat gtcactactt atttgaagta
     1141 cttgcaactt gtaattgaca gccgcagatg cgtcttcttc gtgtacgatt cctaaggtta
     1201 gggttccttg gagaactcct ggggctttca cctctacgtc tacgaatccc atgactccac
     1261 cgacatcaat gccggacccg aaagttcccg cggttgggac ttcttgtcct tgacgggcaa
     1321 ttaaattagc tgatcctacc gtcatgttga tagtttttat tccgaagtct cctgtagttg
     1381 ggtaaccttg gaacaagact ctataatacc cgagggaaat attcactggc cattgtatag
     1441 tgaattgacc ggggttaggt ccttggttag cgtttacgat attcagtccc agtgtatcca
     1501 gagactttgt ccagtctgaa gttataccgt ttcctgttcc tgttccagtt gaggaagcta
     1561 tggttgaagt gatgtttgct cccaacaaag atccgtaaag attacttcgt gatagacgaa
     1621 ctttatatgc aacccatagt tctcctattt ggactatttc tgttccactt ccacctgaag
     1681 gaatgccctc agttgcgacg taaaaggttc cgtagtctgt gaagatttta tcacgggaca
     1741 ctgcgccagt tcttgtgtac aacatgttag tcgcgccttg agatcgtgct gtttctactc
     1801 catgtacaca tcctaaggaa ggctttgtac tgtttgcgta atcataattt tccatttgga
     1861 ctgaattgat gaaaggatct gcgtctggat catagttggt tgccaatatc actttaccga
     1921 tggcgttgct tgaacttgct gaagattctc ccgaggttgg tctgtattgg aatactagtc
     1981 cttctaattc gtagagtacg taattttgag ccagttgaga gaggaacggg aacgtctggc
     2041 ttaaggcagc gttcagagga aatgctctaa tttcgaagtt tgacgaccca ggggcggaag
     2101 taactgtagc gtaaatgttt tgaacgaatt cagagtgact caaatatacg tcacccgtca
     2161 tattcattgg gtttacctga atggttccac caccgcccat gatttgatta gaacttgttg
     2221 gggccatagt tccatagtca ccccatccga ggtatttgct tgccatacca ccgagttcac
     2281 cgccaacggc actaccaact ccaccgaaaa gaccacccaa tgctcccccg gcagctgtta
     2341 gagaaccttt agggatccat ttttgtaacc atggtttcat tttgtcgtta taataatctc
     2401 ctggaccgaa ccactgatct gctaatctgt tggatctctg gtcttgactt gcatctctcc
     2461 aatttacacc gcgtctttgt atgcttccag ccgaaccgcg tggaagattg acgctgtttc
     2521 tgttgaaacg ggcgtatttt gaatatttcc aatacttttt agcagcattg tagtatttct
     2581 tgggaatgcg tctgcgtctg tatcttctgt atccacctcc actagtgagt gtgatttttc
     2641 ctgggacctc agctttcatg attctcgtcg tgttgttacg ataacttgta taatggcgtt
     2701 ttttgtagaa ccttcttttt tttctgtaag ccggtcttgc tctgggtgga tctatgtatg
     2761 gagcctcgta tcctttttct tcttttgctg cttctatttg tctgatgtgc actttcggtc
     2821 ctcgtggact gaacatgggt tcgccttctc gtttgtttcc cgcttgccaa gatttgtaat
     2881 cttctcctgt ccatccatca tatgccattt tgcaaaatgg atgaaattat aaccctgatc
     2941 tgcgtgcatt gcgatgaaga aaatgaagag cttgaaagta actgtcctaa atgtaagtgt
     3001 ccatatttct atattaatca agtggattgt ccacctgact ctaagaagag aaagttagaa
     3061 gaagatgtcg tggatcaaga agatactatg ctcgattaat caatgcgtat gtgaatgtca
     3121 agattagttg ttattaataa aaactgcacg tgttagttgt tccattattt ggtcgaagta
     3181 atctagtctt gttgtcgtat catttcgtac ttgtatgagt tctaatactt cttcctgaag
     3241 gatacgtaca ttgtttgcgt ggtacgcagc gtctgaaaga cctgcgcgtt gtgcggcgac
     3301 cattctttct gtagagtcgt cgatcattgt attcaagtct tctattttgt cttctatttt
     3361 tctcaaatgt cgtaccagtg tcatcatgta ttctctgaga ggaggtataa cttcttcagc
     3421 ttcttttgcg tcgattctat gtgtttcgtc atgaacgtgc tcgttcataa gtgaacagta
     3481 cggaccccaa ggcatgtgta tggcccaagc tatgtcctga ggtagatagt tcccatccat
     3541 tactcccctt tcatcgggcg taatgtatgc tccacagtac acacatcgtt tgaaatcttt
     3601 tctccacggc ggtctattat tatcaggcat tagcagtatg agtacttaac agggttcact
     3661 ctaacataac aagaacaacc ataaacacct ccccccttgg ggggtcgggg ggggcaatgg
     3721 acgggcgcgc agcggccggt ttgccggtca cactagtgga gccgtaaggc ggaacgggga
     3781 attaacctaa ctatvattat cctggattag cttcttctaa gtcttctccc atttttataa
     3841 gtctgtctag tatttctgga tctgtggatg tttcgccgag aaattgtatt aaccgttgtg
     3901 cagcgtagtt tgcagctgga tcttggtatg cgtttaatat ttggtcgtgt aaaacagtat
     3961 taatgccagc agcgtggagc accgctgttc gtctgaaacc atcttgtgta tactgtgcgt
     4021 atgctgcatt ttcttgttgt tgtagtatgt gattgacgta tgttcgaatc cagaatggta
     4081 cgtgtcgtat tatccaatct tggacatctg tatagtctct gaaagtttcg actcgtctta
     4141 atccttcgat gattgtttgt tggtggtatt tcatttcgtc ggacactaac tcgttcatgt
     4201 cttcgtctat tctgaacaaa tcctcgtcca gatggaatac attatctccc cattgatcag
     4261 ccattagaag tatgattacc tcctagccta agggggggcg tagccacacc tttgtagtat
     4321 tacctaggag gtaccc
//
LOCUS       CruV-423                4344 bp    DNA     circular     24-FEB-2020
DEFINITION  Crucivirus-423 isolate 120_692_IR2_3297.
ACCESSION   CruV-423
KEYWORDS    .
SOURCE      Crucivirus-423
  ORGANISM  Crucivirus-423
            Unclassified.
REFERENCE   1  (bases 1 to 4344)
  AUTHORS   de la Higuera,I., Kasun,G.W., Torrance,E.L., Pratt,A.A.,
            Maluenda,A., Colombet,J., Bisseux,M., Ravet,V., Dayaram,A.,
            Stainton,D., Kraberger,S., Zawar-Reza,P., Goldstien,S., Briskie,J.,
            White,R., Taylor,H., Gomez,C., Ainley,D.G., Harding,J.S.,
            Fontenele,R.S., Schreck,J., Ribeiro,S.G., Oswald,S.A., Arnold,J.M.,
            Varsani,A., Enault,F. and Stedman,K.M.
  TITLE     Direct Submission
  JOURNAL   Submitted (24-FEB-2020) Biology, Portland State University, 1719 SW
            10th Ave, Portland, Oregon 97201, USA
COMMENT     Bankit Comment: ALT EMAIL:ide@pdx.edu                              
            Bankit Comment: TOTAL # OF SEQS:451                                
            Bankit Comment: GAP: est. length - alignment                       
                                                                               
            ##Assembly-Data-START##                                            
            Assembly Method       :: MetaSPAdes v. 3.12; IDBA-UD v. 1.1.1;     
                                     MEGAHIT v. 1.0.3                          
            Sequencing Technology :: 454; Illumina                             
            ##Assembly-Data-END##
FEATURES             Location/Qualifiers
     source          1..4344
                     /organism="Crucivirus-423"
                     /mol_type="genomic DNA"
                     /isolate="120_692_IR2_3297"
                     /isolation_source="Water"
                     /country="Norway"
                     /collection_date=2011
     CDS             1..858
                     /codon_start=1
                     /product="Putative Replication Associated Protein"
                     /translation="MAQMAQMSVNQLYRISWTWNKPTPIHEEQFKEYHDLIKKELAER
                     FAKSKFVFQLERGTEAGRLHYQGHINLKTKLRLCEFAAKISPIMPGIHVSPSSKAGEQ
                     DAEWYCLKDETREAGPWADKDHIFPDFSEFNAPLTGWLVQAAAIMLAPPEARTIHWIW
                     ENEGCNGKSHFATYMEVKHNIIGLGLSTALDNFYAVSELPARGYIFDIPRTLPQRFDW
                     AEVYMSLEKIKDRNFLSTKYKPKKVLLPVIPHIVVLANIPPKKAALSVDRWMVWKVVN
                     NTIIPDPNF*"
     CDS             955..1389
                     /codon_start=1
                     /product="putative ORF"
                     /translation="MMETTNDKNHEENTKSTKTFQLSISTTQKSTPITTTHTWTFGST
                     SLLETNWHKSGAFQSPSSLSKDPTEEYITATSTKGNYTQTTNNAETSSAPCGLLQTHS
                     SGPHNSPTWEYLTGTKKASQSAELPYTTYSERYMQTRSCSPR*"
     CDS             1498..2094
                     /codon_start=1
                     /product="putative ORF"
                     /translation="MYVAARQTSFGGSICDAPPHGKTISRADPRLRAGTPHAQNVFRP
                     PPTATYSVRTQSVLPMSDNSDCRNFFRRQFSDSTKSQMESHFDEVINMNFVFLIPCYC
                     VDYFEACDEGIKILDLVKKVWCTQMKELELFHDCYYNIMRDIKIIVQSVDSAGEVEPP
                     TEMDYIRCINANKSIKDVIGREVEKQFWERVRYEQLWL*"
     CDS             2075..2449
                     /codon_start=1
                     /product="putative ORF"
                     /translation="MNNYGYKTAFIYFSKYITFSSIASNCLCILSQTSKQALSIAGEP
                     GNPTPLATAPCNLDKSRCESVETGASSLTTGFSFARTRLVFRLFPSPSLLLPSLEILE
                     HSESLSLQSVSLSLDSSDSSLN*"
     CDS             complement(2089..2478)
                     /codon_start=1
                     /product="putative ORF"
                     /translation="MPLKYNSKKRQFKDESDESSESETDCSDSDSECSSISSDGSRSD
                     GDGKSRKTKRVRAKEKPVVKDDAPVSTDSQRDLSRLHGAVASGVGLPGSPAIDSACLL
                     VCERIQRQLEAIEEKVIYLEKYINAVL*"
     CDS             2446..3192
                     /codon_start=1
                     /product="putative ORF"
                     /translation="MTLLTVILQWHFVRISRRIGEYSSGAPHNLAMRRSFRRSSRRSF
                     RRSYRKTRRPRRKAYRRKSRKSRKVHSVIVGDLKALISARESKWLSKTASTLMKQIGA
                     YPKYGSAAEKGAWKKQRSILRTNLYTGRAYENALSQSQTRVLQGLGAMANVLVASAKV
                     GSATSQSGVVPMDVIADKATQHEQQAGAGVDGKGPMQPSDLSNSVGAASNAVGAGEDI
                     MSGQYMKAINQGSTSVRDMAHIKALQHLIK*"
     CDS             complement(3202..4242)
                     /codon_start=1
                     /product="Putative CruV Capsid Protein"
                     /translation="MVVIEHQEYILDLISGAANTFDLQQFAINPGQSFLFPWLSTIAG
                     NYVHYAFEYLELVFVSTSAVSLSSTTNQQMGVAGFRPVSDPTLPVDVSLIQILNTSDK
                     VVSVPFKSFKCTFPCSMSTKYLTIRTGAQPSGTDLRMYDPGYFEAFTAAIPAPTQDIG
                     QLHVRYKVHLMKPQYIQGLIGYTVRAAHYQSPSGVSQGAMFGTITAGVPNLAAVTGNA
                     MTMTFTSVASTSHQIVFPVEVTTGRFLVLIAWSCNGSTFVAPVLSTVTNGSQPSSGFP
                     TPNSTAFAVGNFSGPTQAAAATMMAVIGFFIDVAAPGSSQCSMNFAGTFTASALLGTC
                     DVKVVQWNGLMY*"
ORIGIN      
        1 ttggctcaaa tggctcaaat gagtgtaaat caactttaca gaatatcatg gacttggaac
       61 aagccaacgc ctatccatga agagcaattc aaagaatatc atgatctaat caagaaagaa
      121 cttgctgaaa gattcgctaa aagcaaattt gtgttccaac tagaacgtgg aacagaagct
      181 ggtagattac actaccaagg acatatcaat ctgaaaacaa agcttagatt atgcgaattc
      241 gctgcgaaaa tatcaccaat tatgcctggt atccatgtat caccatcctc caaagctggt
      301 gaacaagacg cagagtggta ctgcttgaaa gatgagaccc gcgaggctgg accgtgggct
      361 gataaagacc acatatttcc tgacttctcc gagttcaatg ccccactgac tggatggctt
      421 gtgcaggctg ctgcaatcat gctagccccg cctgaagccc gcactataca ctggatttgg
      481 gagaatgaag gctgtaacgg caagtcccac tttgccacct acatggaagt gaagcacaac
      541 atcatcggac tgggactgtc cactgcacta gacaacttct acgctgtatc tgagctacca
      601 gcccgtgggt acatcttcga catcccacgg acactgcccc agagattcga ctgggcagag
      661 gtgtatatga gcctggagaa aatcaaagac cgaaacttcc tgagcaccaa gtacaagcca
      721 aagaaagtgc tactccctgt gattccacac attgtggtac tcgccaatat ccctcctaaa
      781 aaagctgctt tgagtgttga ccgttggatg gtgtggaaag tagtaaacaa cacaattatt
      841 ccagatccca acttctaatg cctaaacgta aacgtgaaga agaatttgat ttcgaagctc
      901 ctggttccaa aacggccgac acatccacaa aatcattcac aataatacca gcaactgatg
      961 gagacaacga acgacaaaaa ccacgaagaa aacacaaaaa gcaccaagac tttccaacta
     1021 agtataagta cgacacagaa gagtacacct atcactacaa ctcatacatg gacatttggt
     1081 tcaacctccc ttttagaaac gaactggcac aaaagtgggg cattccagtc accttcatca
     1141 ctatcaaagg atccaacgga ggaatacatc actgctacaa gcaccaaggg aaactacacg
     1201 cagactacaa acaatgcgga gacgtcttct gcgccatgtg gtcttttgca gacgcactca
     1261 agtggtccac acaactctcc gacctgggag tacttgactg gaacgaaaaa agcttcgcaa
     1321 agcgccgaat tgccctatac gacatattca gaaagatata tgcagaccag aagctgttcg
     1381 ccacgataat aaactgcaag catagtccaa cgtggactaa aggacaatgg ttaaagcatc
     1441 gagacgaaac taatagtttt ctgaacgtaa tttaaataat gcatcaagaa gttttgtttg
     1501 tatgtggctg cgcgccagac atcgttcgga ggctccatat gtgacgctcc tccgcacgga
     1561 aaaacaattt ctcgcgcgga ccccaggctt cgcgcgggga ccccccacgc tcaaaatgtt
     1621 ttccgtcctc ccccgactgc cacatattcc gtccgaactc agtctgtctt accgatgtcc
     1681 gataatagcg attgcagaaa tttcttcagg agacaattta gcgattccac aaaatcacaa
     1741 atggaatcac atttcgacga agtaattaat atgaatttcg tcttcctcat tccctgctat
     1801 tgcgtagact acttcgaagc ctgtgatgaa ggcatcaaaa tattggattt agtgaagaag
     1861 gtttggtgta cacaaatgaa ggaactggaa ttgttccatg actgctacta caacattatg
     1921 agagacatca aaataatcgt acaatctgtt gacagtgcag gcgaagtaga accgcctacc
     1981 gaaatggact atataagatg tatcaatgcc aacaaatcaa tcaaggacgt aatcggaaga
     2041 gaagtggaga aacaattctg ggaaagagta cgttatgaac aattatggtt ataaaactgc
     2101 atttatatac ttttctaagt atataacctt ttcctctatc gcttccaatt gtctctgtat
     2161 tctttcacaa acaagtaagc aagcgctatc aattgctggt gagccaggca atccgactcc
     2221 gctagcgaca gctccatgta acctagacaa atctcgttgt gaatctgttg aaacaggtgc
     2281 atcgtcttta acaacaggct tttctttcgc tcgtacccgc ttggtctttc ggctttttcc
     2341 atctccatca cttctgctgc cgtcgctcga aatactggaa cattcggaat cactgtcact
     2401 gcagtcggtt tcactctcgc ttgattcatc tgattcgtcc ttgaactgac gcttcttact
     2461 gttatacttc aatggcattt tgtgagaata tctaggagaa tcggggaata ttcttcagga
     2521 gctcctcaca atttagcgat gagacgcagt ttcagacggt cgagcagacg cagtttcaga
     2581 cggtcataca gaaaaacaag aagaccaaga agaaaggcgt atagacgcaa aagccgtaaa
     2641 tctagaaaag tgcacagcgt tatagtcgga gacttaaaag ccttaatatc agctagagaa
     2701 agcaaatggc taagcaaaac agcttccact ttaatgaaac aaataggagc ataccccaag
     2761 tatggtagtg cagcagagaa aggagcatgg aagaaacaac gcagcatatt aagaaccaac
     2821 ctttacactg gcagagccta cgagaacgca ttgtcccaat cacagaccag ggtccttcaa
     2881 ggattagggg caatggcaaa cgttttagta gcctcagcaa aggtagggtc agcgacatca
     2941 caatctggtg tagtaccaat ggacgtaata gcagacaaag ctacccaaca cgaacaacag
     3001 gcaggagcag gtgtagacgg aaaaggacca atgcagcctt cagatctttc aaatagtgtg
     3061 ggcgcagcaa gtaacgctgt aggagccgga gaagacataa tgagcggtca gtatatgaaa
     3121 gcaatcaatc aaggcagtac aagcgtaaga gacatggcgc atataaaagc tctacaacat
     3181 ttaattaaat agtatatact tttagtacat taaaccgttc cattgtacta ctttcacatc
     3241 gcacgttcct aacaaagcag acgctgtaaa agtaccagca aaattcatac tgcactgact
     3301 agacccagga gccgctacat caataaagaa accaatcact gccatcatag tagcagcagc
     3361 tgcctgagtt ggaccactga aattaccaac tgcaaaagca gtagaattag gagtaggaaa
     3421 acctgaagaa ggctgactac catttgtaac tgtactaagc accggcgcaa caaatgtact
     3481 accgttacat gaccatgcaa tcagtacaag gaatctacct gtagtaacct ccaccggaaa
     3541 aacaatctga tgggatgtac tagccacact tgtaaacgtc attgtcatag cattaccagt
     3601 aactgctgcc aagttcggaa ccccagcagt aatagtaccg aacatagccc cttgactcac
     3661 accactagga gactgatagt gcgcagcacg aactgtgtac ccaataagac cttgaatata
     3721 ttgtggtttc atcagatgca ccttataacg aacatgcaac tgtccaatat cctgagttgg
     3781 agcaggaata gcagcagtga acgcctcgaa ataccctggg tcatacatac gcagatcagt
     3841 accactaggt tgtgctcctg tacggatagt caaatactta gtactcatac tacaaggaaa
     3901 cgtgcattta aaactcttaa aggggacact gactacctta tcagacgtat ttaaaatctg
     3961 aataaggctt acatccacag gcaaagtagg gtcagaaaca ggtctgaacc ctgcaacacc
     4021 catctgctga ttagttgtac tagacagact gacagcacta gtagaaacaa atactagttc
     4081 aagatactca aacgcataat gcacataatt cccagcaatg gtagataacc aaggaaacag
     4141 gaatgactga ccaggattga ttgcaaactg ctgcaagtca aaggtatttg cagcaccgct
     4201 gatcaaatcc aaaatatact cctgatgctc aataacaacc attatcgcaa aaaatgtgtc
     4261 acggagaatc cgaaaatagc gatcctcctg aaaaaatgac gaccttgcgc tccgctgtaa
     4321 tactggtcgt catatataat aaat
//
LOCUS       CruV-424                4348 bp    DNA     circular     24-FEB-2020
DEFINITION  Crucivirus-424 isolate 120_717_IR2_3297.
ACCESSION   CruV-424
KEYWORDS    .
SOURCE      Crucivirus-424
  ORGANISM  Crucivirus-424
            Unclassified.
REFERENCE   1  (bases 1 to 4348)
  AUTHORS   de la Higuera,I., Kasun,G.W., Torrance,E.L., Pratt,A.A.,
            Maluenda,A., Colombet,J., Bisseux,M., Ravet,V., Dayaram,A.,
            Stainton,D., Kraberger,S., Zawar-Reza,P., Goldstien,S., Briskie,J.,
            White,R., Taylor,H., Gomez,C., Ainley,D.G., Harding,J.S.,
            Fontenele,R.S., Schreck,J., Ribeiro,S.G., Oswald,S.A., Arnold,J.M.,
            Varsani,A., Enault,F. and Stedman,K.M.
  TITLE     Direct Submission
  JOURNAL   Submitted (24-FEB-2020) Biology, Portland State University, 1719 SW
            10th Ave, Portland, Oregon 97201, USA
COMMENT     Bankit Comment: ALT EMAIL:ide@pdx.edu                              
            Bankit Comment: TOTAL # OF SEQS:451                                
            Bankit Comment: GAP: est. length - alignment                       
                                                                               
            ##Assembly-Data-START##                                            
            Assembly Method       :: MetaSPAdes v. 3.12; IDBA-UD v. 1.1.1;     
                                     MEGAHIT v. 1.0.3                          
            Sequencing Technology :: 454; Illumina                             
            ##Assembly-Data-END##
FEATURES             Location/Qualifiers
     source          1..4348
                     /organism="Crucivirus-424"
                     /mol_type="genomic DNA"
                     /isolate="120_717_IR2_3297"
                     /isolation_source="Water"
                     /country="Norway"
                     /collection_date=2011
     CDS             1..912
                     /codon_start=1
                     /product="Putative Replication Associated Protein"
                     /translation="MVMESITRLRARSWCFTHNNYEEDDERRYSELDCAHIVYGREVG
                     AEGTRHLQGYIRFASAKTGRRVIVLLPGCHLSVARDIAASIEYCKKDGDVYERGTTVV
                     PAEARVRGSSRGGAATAQRWEDAYAAAREGRIEDIPAEIRFKYSQAIDKIRLKQLSDD
                     CPDSIAVLDNHWLWGPTGTGKSTLARAENPGAYFKMRNKWWDGYQYEPAVIIDDLDPT
                     HEQWIQAFLKDWADHHKFRCEIKGTAAVIRPTRIVVTSQYRIRDIFKDPESVAALERR
                     FQERYIGFIGPMPLPRGPVHVSGDNMP*"
     CDS             1246..2760
                     /codon_start=1
                     /product="Putative CruV Capsid Protein"
                     /translation="MQRHYCSAAVRRISVESFTNVFVPIQPSLFKVQRQIQCKFILIM
                     VVSVRRHRRKPVPRPHRYVRAPVRAARRARAYSRGPIRRIRGRGDYWTDGTIRSVLEG
                     LGGAGGAFAGGMTGTIAGPLGTALGGAAGLSTGYQAGNSIANILGMGDYAVRKNSVIN
                     MGAQIPAFGEMNHATIIRHREFVADLSAVGSTTFTNVAFNVNPGLASTFPWLSTLASC
                     YDQYQFLGIVFEYISSCSDNATNLALGSVIMASDYDSGDSSYASKLQMENSQYCVSGK
                     PSSNLLHPIECDPAATNTPIKYLRHAALPANSDIRQYDQCKFQIATVGLPISSGNIGE
                     IWVSYEVALYKPQLGTGFAAADHFDLGATWATATELGTTTAIAIAKLTKTGSNLGCTI
                     TGTRVLTIPKSAPIGTYIMSIQWLGASTALTNAVAITTSSGLLARNMWDSNASPFIRA
                     AAGETAVRQYYTLTFSIDAVLTVDQTITWSAGTLPGTPASADLFVALLNNGLTT*"
     CDS             2808..3338
                     /codon_start=1
                     /product="putative ORF"
                     /translation="MSVVLSLRQLRSLPNGFRQRFESSVVTSADVAALRRLGIRLAQI
                     RSIRSERRADRIRPVRPVTVVVPASRAEAQLMNYFKKQDFIAPYNEWPEGMRRLSIRP
                     VKDDRTRFLMAVYYALHGLSPQISREFILASRVARGHLVRGPYNEHQLDHMDRVLVKV
                     QDPGFLRRYSRLSSRE*"
     CDS             complement(3470..4162)
                     /codon_start=1
                     /product="putative ORF"
                     /translation="MRHSGIFTDIPRSGLSASRSQTRFLIHCEMKRSFSTRRFDADCM
                     SDRCRLYFNALRRIGKPTSHLRLRLLQYMEQFFGDVVQTEWDDVREQAIDEYFESHRF
                     RRINPDVTELDIVNAINEQADAPRRPKPAMTLNQAQAANSGDESDDSGKTPPSWPRVA
                     DIPSGFARRVAGTARRLNFDTPTSINGHPGYEDMSITPIGQDLMESQAAWIARLDAAA
                     AQDDDTFVSTLE*"
ORIGIN      
        1 ttggtaatgg aatcgataac tcgccttcgt gctcgatcct ggtgcttcac tcacaacaat
       61 tatgaggagg acgatgagcg tcgctactcg gaattggatt gtgcccatat cgtctatggt
      121 cgtgaggttg gtgcggaggg tacgcgtcac cttcagggct atatacgttt cgcgtcggcc
      181 aagacaggtc gtcgtgtgat tgtcttgttg cccggttgtc atctgtctgt tgcacgtgac
      241 atcgcggcgt cgatcgagta ttgcaagaag gacggcgatg tctacgagcg gggcacgact
      301 gtcgttccag cggaagctcg tgttcgaggc tcaagtcgtg gcggtgcagc caccgcgcag
      361 cgttgggagg atgcgtacgc agcggcccgt gagggtcgca ttgaagatat tcctgccgag
      421 attcgattca agtacagcca ggctatcgac aagatccggc tcaagcagct atccgacgac
      481 tgtcccgatt ccattgccgt gctggacaac cattggttgt ggggcccaac aggtaccggt
      541 aagtctacgc tagctcgcgc ggagaacccg ggcgcgtatt tcaaaatgcg caacaagtgg
      601 tgggacgggt atcagtatga acccgccgtg atcattgacg atctcgaccc tacgcacgag
      661 caatggatcc aggcgttttt aaaggactgg gccgatcacc acaagttccg ctgtgagatc
      721 aagggtactg ccgctgtgat tcgtccgacg cggatcgtag tcacgtcgca gtaccggatc
      781 agagatatct ttaaagaccc cgagtctgtc gctgctttag agcgtcgttt tcaggaacgt
      841 tacattggct ttatcggacc aatgcctttg ccaagaggac ccgttcatgt ttccggggac
      901 aatatgcctt agggcgccac tgactaaacc cagtgttcat tgttcaaacg cattggtcgt
      961 caatggtagt ccttcgatcc ggacgacgta ccagcattcc ggctcgttat cgcggtccgg
     1021 atggtgttcg tcccgatccc gcgatggctg cgcttataga agcgcagttt aatcgtgggt
     1081 attctacggt cccggaccgg tcgttagatc agatccgtcg tttacagcag cgtcgggccg
     1141 aagctgctat gcacggacta cctatggctc gtcgtcttgg gtctacgcca ttgactggga
     1201 ctattgtccc ccctggtata gctcgtcgcc gccacaacga agctattgca gcgtcattat
     1261 tgctcggcgg cggtgcggcg tatctcggtc gaaagcttta caaacgtttt cgtcccgatc
     1321 cagccgagcc tgttcaaggt ccaacggcag atacagtgta agttcattct tataatggtc
     1381 gtgtctgtgc gacgtcatcg tcgtaaacct gtacccagac cgcaccgtta tgtccgtgct
     1441 cctgttaggg ctgcccgacg agccagggct tattccaggg gtcctattcg acggatccgc
     1501 ggtcgtgggg attactggac cgacgggact atccggtcgg ttctggaagg tttggggggg
     1561 gctggcggtg cgtttgccgg aggtatgacc ggtacgatag ccggtccttt aggcactgcg
     1621 ttgggcggtg ctgccggtct gtctactggc tatcaagccg gcaatagtat tgccaatatt
     1681 cttgggatgg gcgattacgc tgtccgtaag aattctgtaa tcaacatggg cgcccagatc
     1741 ccggctttcg gtgaaatgaa tcacgcaacg attattcgtc atcgtgagtt tgttgcggac
     1801 ttgtctgccg tcggttcgac gacgtttaca aacgttgctt tcaacgtgaa tccgggactt
     1861 gccagcacgt tcccatggtt gagcactctt gcatcgtgtt acgatcagta tcaattcttg
     1921 ggcattgttt ttgagtacat ttcgagttgt tccgacaatg ctacgaatct ggcgcttggt
     1981 tccgtaatca tggcgtctga ttacgactct ggcgatagtt cttatgctag caagcttcaa
     2041 atggagaact ctcagtattg tgtatctggt aaaccatcgt cgaatttgtt gcaccctata
     2101 gagtgcgatc cagctgcaac gaatacgccc atcaagtatt tgcgtcacgc ggcgttgcct
     2161 gcaaattcag atattcgtca atacgatcag tgcaaatttc aaattgccac agtcggtcta
     2221 ccgatttctt cagggaacat cggcgagatc tgggtctcct atgaagttgc attgtacaag
     2281 ccacagttag gaacagggtt tgcagctgcc gatcattttg atctcggtgc tacctgggct
     2341 accgctactg agcttggtac aactacggca attgcaattg ccaagctcac caagactggt
     2401 agcaatctcg gttgtacgat aaccggcacc cgtgtattga cgatccccaa gtctgcccct
     2461 atcgggacgt acatcatgtc aattcagtgg ctgggtgcgt ccaccgccct gaccaatgcc
     2521 gttgctatca ccacaagttc gggtctttta gcgcgaaaca tgtgggattc taatgccagt
     2581 ccgtttatcc gtgctgctgc cggtgaaacg gctgttcgtc agtactatac gcttacgttt
     2641 tcgatcgatg ctgtgttgac tgtcgaccag acaatcacgt ggagtgccgg aactcttccg
     2701 ggcacacctg catccgccga tctgtttgtt gctcttctta acaacgggct gacgacatag
     2761 gcgttgtcta tcgggagtat agtttaatac aatccctcat tcttgtaatg tctgttgtat
     2821 tgtcgttgcg tcaattgcgt tcactgccga atggctttcg tcaacgcttc gagtcgtctg
     2881 ttgttaccag tgccgatgtc gccgcattgc ggcggctggg aatacgtctc gctcagattc
     2941 gttccatccg ttccgaacgt cgtgccgacc ggatcaggcc tgtgcgcccg gttacggtcg
     3001 tggttccagc gagtcgtgcg gaggcgcaat tgatgaacta tttcaaaaag caagatttta
     3061 tcgcgccgta taacgaatgg cctgaaggga tgcgacgttt atcgattcgg cctgtcaagg
     3121 acgatcgcac ccggtttctc atggctgttt attacgcgtt gcatggtttg tctccacaga
     3181 tttcaaggga atttattttg gcgagtcgtg ttgcgcgggg ccacttggtt cgtggtcctt
     3241 ataacgaaca tcagttggat catatggatc gtgtccttgt gaaagtgcag gatccagggt
     3301 ttctcaggcg ttactcacga ctatcttcac gcgaataaaa ttcatcaaac cacccaaaaa
     3361 tcttgcgtta gcgggggttt gggggcgcag ccccccttac cttaaactac tttccccttg
     3421 aggttcctgc tcgatggagc tcgtcaaggt tgttttaaaa aaaacaaatt tattccaaag
     3481 tagatacaaa ggtatcgtcg tcttgagcgg ccgctgcatc aagacgcgca atccaggcag
     3541 cctggctctc cattagatct tgcccgatcg gtgtgatgct catatcctcg tatcccgggt
     3601 gtccgttgat gctcgtaggg gtatcaaagt tgagacgccg cgctgtccct gctacgcggc
     3661 gagcaaaccc ggatgggata tcagctaccc gaggccacga cggcggtgtt tttccagagt
     3721 catcagactc atcgccagag tttgcagctt gggcttgatt cagagtcatc gcgggcttgg
     3781 gacggcgcgg ggcgtcggcc tgttcgttga ttgcattcac aatgtcgagt tcagtgacat
     3841 ctgggttgat cctgcggaaa cggtgggatt caaagtattc gtcgattgcc tgttcgcgta
     3901 cgtcgtccca ttccgtctgg actacatcgc caaagaactg ctccatatac tggagcaggc
     3961 gcaggcgtaa gtggctcgtc ggtttaccga tcctgcgtaa tgcgttaaag tacaagcggc
     4021 agcggtcgga catgcagtcg gcatcgaaac gtcgagtcga gaaggagcgc ttcatttcac
     4081 aatgaatcaa aaatcgcgtt tgagatcgcg atgcggacag cccggacctt ggaatgtccg
     4141 tgaatattcc agagtggcgc agcccaggga cgtgctgtac ggttttcgcg ccaaaagtgc
     4201 aacccgaagg gctccttggt cagcacacgc agtgtgcccc ggactacggg ggttacacac
     4261 cacccccgtg attcggtatt attaccaagg agcctactgt gcagtgtaac gtcgcacagt
     4321 aggttgtatt ttctgagttt ttgtcatt
//
LOCUS       CruV-425                4361 bp    DNA     circular     24-FEB-2020
DEFINITION  Crucivirus-425 isolate 120_501_SvL1_3295.
ACCESSION   CruV-425
KEYWORDS    .
SOURCE      Crucivirus-425
  ORGANISM  Crucivirus-425
            Unclassified.
REFERENCE   1  (bases 1 to 4361)
  AUTHORS   de la Higuera,I., Kasun,G.W., Torrance,E.L., Pratt,A.A.,
            Maluenda,A., Colombet,J., Bisseux,M., Ravet,V., Dayaram,A.,
            Stainton,D., Kraberger,S., Zawar-Reza,P., Goldstien,S., Briskie,J.,
            White,R., Taylor,H., Gomez,C., Ainley,D.G., Harding,J.S.,
            Fontenele,R.S., Schreck,J., Ribeiro,S.G., Oswald,S.A., Arnold,J.M.,
            Varsani,A., Enault,F. and Stedman,K.M.
  TITLE     Direct Submission
  JOURNAL   Submitted (24-FEB-2020) Biology, Portland State University, 1719 SW
            10th Ave, Portland, Oregon 97201, USA
COMMENT     Bankit Comment: ALT EMAIL:ide@pdx.edu                              
            Bankit Comment: TOTAL # OF SEQS:451                                
            Bankit Comment: GAP: est. length - alignment                       
                                                                               
            ##Assembly-Data-START##                                            
            Assembly Method       :: MetaSPAdes v. 3.12; IDBA-UD v. 1.1.1;     
                                     MEGAHIT v. 1.0.3                          
            Sequencing Technology :: 454; Illumina                             
            ##Assembly-Data-END##
FEATURES             Location/Qualifiers
     source          1..4361
                     /organism="Crucivirus-425"
                     /mol_type="genomic DNA"
                     /isolate="120_501_SvL1_3295"
                     /isolation_source="Water"
                     /country="Norway"
                     /collection_date=2012
     misc_feature    join(4347..4361,1..23)
                     /note="stem-loop"
     misc_feature    1..9
                     /note="nonanucleotide"
     CDS             71..904
                     /codon_start=1
                     /product="Putative Replication Associated Protein"
                     /translation="MPPKKQDNRYRSWCFTINHPTESDVEQVRGLKEHTKYYVFGRET
                     GEEGTPHLQGFAQFETKKALLQVKELLPRAHLESAKGRPDQAADYCKKDGDFEEEGTV
                     PVTPGEKGQKEKERYQRAWEMAKRGDFENIDPDIRLRLYPTLKKIRADYQQKPDSLPT
                     LDFHWFFGASGTGKSKTAREENPEYYIKNKNKWWDGYVDQPCVIIEEWHPLVVDGLNQ
                     MLKEWCDHHPFCAEVKGSSIQLRPPKIIITSNYTMEECFGKDQAGLLDPLKRRITVRE
                     F*"
     CDS             complement(949..1521)
                     /codon_start=1
                     /product="putative ORF"
                     /translation="MVQKTKYINSRFAGSDHLMQHEHESSDGRDDGLHNISGDPWSRR
                     VDGFRAAVGCQSPRTLDRAPVTSAPAEAPANLIRVASKHPSRSGDCLCFGRPSTSSEE
                     EEAGERAFNRLGQAASGVHEVSQHLGMPALQQSLPSQMSCPGCKFMQEHMEELARFNR
                     DLLDQITKYIDGGYESPSYDSPEYSDGLDN*"
     CDS             complement(1085..1402)
                     /codon_start=1
                     /product="putative ORF"
                     /translation="MVKTSRWISSRGWMPITQNLGQSTSYQRTCRSACKSHPSRQQAS
                     QSQWRLPVLRQTIHKLRRRGSWRTCLQPIGSSSFRCARSFSASWNARTATITTFSNEL
                     PWL*"
     CDS             complement(1101..1460)
                     /codon_start=1
                     /product="putative ORF"
                     /translation="MNMNPLTGEMMDYTTSAETPGQDESMDFEPRLDANHPEPWTEHQ
                     LPAHLPKRLQISSESPASIPVAVEIACASADHPQAQKKRKLANVPSTDWVKQLQVCTK
                     FLSILECPHCNNHYLLK*"
     CDS             1613..2923
                     /codon_start=1
                     /product="Putative CruV Capsid Protein"
                     /translation="MPRRPAARKPFRPKARRRSRPPQRRKAPIRKRTRKPYKGSLGRQ
                     LMRAGASAAGGLLAGPSGAAVGLGVGNMAATWLGMGDYTVNGNTLVSASGVPFMHSTD
                     ASIRVRHREYLGDISGSITFDIPMAYNLNPGDPFTFPYLSGIAQNFERYELHGCVFTF
                     NSTSADALNSTNTALGTVVMSSDYDVGDAAPASKQEMQACQYSTSGRPSANLSHPIEC
                     APANRFNPQLFIRPGPFSLAANADPKTYDWCKTYVATTGMQAGAVIGEIWVSYDVTLY
                     APQLSVPRALYSKYLHVFATTYSNAAPLGDNEATSAYEECWSGSGIAYEAGSDYLEFP
                     AGSMGNYQLTFCWKGDATAIVTPVVTLTNATGPAFWGNHVAGSVSNGSTTCTVCLLVL
                     TIHITDPTLKAKVALGTAGTLPANGTSLDVLITQLNGSVNLATE*"
     CDS             complement(3123..3743)
                     /codon_start=1
                     /product="putative ORF"
                     /translation="MQISRANMQLALSVAFDQDELTNLNVLINRLHYDHKCLFVLSTN
                     GFMVFNELNELPRMFRWMQEGHRQHVKNSLAALRISMDGQVSLWRNYDDLFGMTEMRK
                     VREAIMLKIAKMQDMDIMHANLIERMMELTRERVQYHSTKVSGCHAKVCTVVVNGTEI
                     DIPMFTPYSVQRMKRPHHWPKHEQMPLQKYINHHQLEGGIPRRLFQ*"
ORIGIN      
        1 cagtattacc cccgacctcc tggtcagagg tcaagtctaa aaatagactt gctgaccagg
       61 gatatttgtt atgccgccga agaagcagga taacagatat cgttcatggt gtttcaccat
      121 taaccatccg acagagtcgg atgtagagca agtgcggggt ctcaaagaac atactaagta
      181 ttatgtattt ggtcgtgaga ccggtgaaga aggcactccg catttgcaag gctttgcgca
      241 atttgagact aaaaaggctc tattgcaagt caaggaactt cttccgagag cccatctgga
      301 gtcggccaaa ggccgccccg atcaagcagc agattactgc aagaaagatg gtgacttcga
      361 ggaagaaggc actgtacccg taactccagg ggagaaggga cagaaggaga aggagcgtta
      421 tcaacgcgcc tgggagatgg ctaagagggg agattttgaa aacatcgacc cagatatccg
      481 cctccgcctt tatcccactc tcaagaagat cagggctgat taccaacaga agcctgattc
      541 tctgccgact cttgattttc attggttctt tggggcctcg ggaacgggca agtctaagac
      601 agcacgtgaa gagaaccctg aatactatat caaaaacaag aacaagtggt gggatggata
      661 tgttgatcaa ccttgtgtta tcattgaaga gtggcatcct ctagtagtgg atggccttaa
      721 ccaaatgctc aaggagtggt gtgatcatca tccattttgt gctgaagtca aaggatcgag
      781 catccagctt cggccaccca aaattatcat aacttctaac tatactatgg aagaatgttt
      841 tggtaaggat caagcgggtt tattggatcc tctcaagagg aggattactg ttcgtgagtt
      901 ttagatgagt agttaataat tagacagtgt ggcctaaggg ctcaaccact agttatctaa
      961 accatctgag tattctggcg agtcataaga aggtgattcg taaccaccat caatgtattt
     1021 cgtgatttgg tccaagagat cacggttgaa acgagcaagc tcttccatgt gctcttgcat
     1081 gaacttacaa ccagggcaac tcatttgaga aggtagtgat tgttgcagtg cgggcattcc
     1141 aagatgctga gaaacttcgt gcacacctga agctgcttga cccaatcggt tgaaggcacg
     1201 ttcgccagct tcctcttctt ctgagcttgt ggatggtctg ccgaagcaca ggcaatctcc
     1261 actgcgactg ggatgcttgc tggcgactcg gatgagattt gcaggcgctt cggcaggtgc
     1321 gctggtaact ggtgctctgt ccaaggttct gggtgattgg catccaaccg cggctcgaaa
     1381 tccatcgact cgtcttgacc aggggtctcc gctgatgttg tgtagtccat catctcgccc
     1441 gtcagaggat tcatgttcat gctgcatcaa atgatccgac ccagcaaacc tcgagtttat
     1501 atacttggtt ttttgaacca tcgtaaggtg tagccaattt tagaaacacg tgacggtggt
     1561 acgaaaattt gtctatataa aggcattcgg tagccacagg gctggtacca acatgcctcg
     1621 gagacctgct gcacggaaac cattcaggcc taaggctcgc cgacgctcca ggcctccaca
     1681 gagacgcaag gcaccaattc gtaagcgcac ccgcaagccc tacaagggat ctctgggcag
     1741 gcagctcatg cgtgcaggag catctgctgc cggcggtctg cttgcaggac catcaggtgc
     1801 ggctgttggt ctaggagttg gaaacatggc agctacgtgg ctgggcatgg gagattacac
     1861 ggtgaatggc aacacgctgg tgtcagcaag tggtgtccct tttatgcata gcaccgatgc
     1921 cagtatccgt gtcaggcaca gagagtatct cggtgacatc tcaggatcga tcacattcga
     1981 cattcccatg gcatacaatc tgaatccagg agatccgttt acctttccct acttgtcagg
     2041 catcgcgcag aattttgaga ggtacgagct gcatggttgt gtgtttacat tcaactctac
     2101 gagtgctgac gctttgaatt cgacaaacac ggcactgggg acagtggtta tgtccagtga
     2161 ctatgatgtt ggcgatgcgg caccggccag caagcaagaa atgcaggcgt gccagtactc
     2221 cacttcaggc cggcccagcg ctaatctctc acatcctatt gagtgtgctc ctgccaatcg
     2281 attcaatcca cagttgttca tccggccagg acccttttcg ttggcagcca acgccgatcc
     2341 caagacgtat gattggtgca agacctatgt tgcaaccact ggtatgcaag ctggagcagt
     2401 catcggtgag atttgggtat cctatgatgt cactctgtat gccccgcaat tatccgttcc
     2461 acgagccttg tattccaagt atcttcatgt gtttgcgaca acgtactcga atgccgctcc
     2521 tttgggcgac aacgaggcca ccagcgcgta cgaagagtgc tggtctggta gtggcattgc
     2581 atatgaggct ggtagtgatt atctcgagtt cccagctgga tcaatgggca attaccaact
     2641 tactttctgt tggaaaggag atgccacggc tatcgttact cctgtcgtaa cactcaccaa
     2701 cgcaactggc ccggctttct ggggcaatca tgttgccgga tccgtcagca atggatcgac
     2761 aacgtgcacg gtgtgcttgc ttgttttgac cattcacatc acggatccta ctctgaaagc
     2821 caaagtagca ttgggcactg ctggcacatt gccagctaat ggaacatctc tggatgtgct
     2881 catcactcag ctcaacggca gtgtcaatct cgcaactgag tagatcagtc agtcaactaa
     2941 cattgtcttg agtgtgttct aaaaatagca ccggacaata ggccgatgct aaaaatagat
     3001 ttttataaaa caatactata tatagaacac ctactcgtga gctgtgtttt ttctgtcatg
     3061 atcatttaat aagctcagtg gttaaaccca taggccacac tatctggtta ttaagtaact
     3121 atctattgga agagtctcct tggaatgcct ccttccagtt ggtgatggtt gatgtacttc
     3181 tgaagtggca tctgttcgtg tttgggccag tgatgaggtc tcttcatgcg ctggactgag
     3241 taaggtgtga acattggaat gtcaatctct gtgccattaa ccacaactgt gcataccttg
     3301 gcatggcagc ctgatacctt agtagagtgg tattggactc tctcccttgt gagttccatc
     3361 attctctcga tgagattggc gtgcatgatg tccatgtctt gcatctttgc gatcttgagc
     3421 atgatggctt cacgcacttt gcgcatctcc gtcatgccga acaggtcatc gtagtttctc
     3481 catagagaca cttggccatc catgctgatc ctcagtgctg ccagactgtt cttgacgtgt
     3541 tgcctatgcc cttcctgcat ccagcggaac atgcgtggga gctcgttgag ctcgttgaag
     3601 accatgaatc cgttcgtgga gagcacgaag aggcacttgt gatcatagtg tagacggttg
     3661 atgagcacgt tgaggttagt cagctcgtct tgatcgaatg ccaccgagag agccaattgc
     3721 atgtttgctc gactgatttg catgtttttt agttgagttt ggttcttttc aaatcttttg
     3781 taaaagggaa aaagaccaag actgggacta ggactgtgac tggtcctaaa ggaagtagtt
     3841 agaaatattt catttccata attagaaata tatttccatt aatagattac ctaaaaatag
     3901 gcatctaaaa atagttattt ataaataggc taggtctatt tatactattc attaagtgta
     3961 gtcacttcta gttaaaaagt tgtgcgacgt ccgggtaccg gctgggctgg ccagtgccgg
     4021 accgaggaga gccacggccg gccgatccgc agcggccgta gccgtggtct cgacggtggt
     4081 ccataggcgc ggcttagacc agaggcgcgc taggtgcgta gcaccgcggc cgcaaggccg
     4141 ctgcgtaacc gtaagtgacc cacgtgaccc acgtgggaca taaaacactg tactatgaat
     4201 taatcataaa taaaataaaa aacaagtcaa gctcgtgagc tgaaaaattt tttttaatta
     4261 atctaacggc aagactgccg gtggttcatt tttttctgaa ccaacccaca atttgtgttt
     4321 tctgaaactt ctatatatag tgatgaccag gaggtcgggg t
//
LOCUS       CruV-426                4368 bp    DNA     circular     24-FEB-2020
DEFINITION  Crucivirus-426 isolate 120_646_IR2_3297.
ACCESSION   CruV-426
KEYWORDS    .
SOURCE      Crucivirus-426
  ORGANISM  Crucivirus-426
            Unclassified.
REFERENCE   1  (bases 1 to 4368)
  AUTHORS   de la Higuera,I., Kasun,G.W., Torrance,E.L., Pratt,A.A.,
            Maluenda,A., Colombet,J., Bisseux,M., Ravet,V., Dayaram,A.,
            Stainton,D., Kraberger,S., Zawar-Reza,P., Goldstien,S., Briskie,J.,
            White,R., Taylor,H., Gomez,C., Ainley,D.G., Harding,J.S.,
            Fontenele,R.S., Schreck,J., Ribeiro,S.G., Oswald,S.A., Arnold,J.M.,
            Varsani,A., Enault,F. and Stedman,K.M.
  TITLE     Direct Submission
  JOURNAL   Submitted (24-FEB-2020) Biology, Portland State University, 1719 SW
            10th Ave, Portland, Oregon 97201, USA
COMMENT     Bankit Comment: ALT EMAIL:ide@pdx.edu                              
            Bankit Comment: TOTAL # OF SEQS:451                                
            Bankit Comment: GAP: est. length - alignment                       
                                                                               
            ##Assembly-Data-START##                                            
            Assembly Method       :: MetaSPAdes v. 3.12; IDBA-UD v. 1.1.1;     
                                     MEGAHIT v. 1.0.3                          
            Sequencing Technology :: 454; Illumina                             
            ##Assembly-Data-END##
FEATURES             Location/Qualifiers
     source          1..4368
                     /organism="Crucivirus-426"
                     /mol_type="genomic DNA"
                     /isolate="120_646_IR2_3297"
                     /isolation_source="Water"
                     /country="Norway"
                     /collection_date=2011
     misc_feature    join(4368,1..18)
                     /note="stem-loop"
     misc_feature    1..9
                     /note="nonanucleotide"
     CDS             join(215..692,902..1482)
                     /codon_start=1
                     /product="Putative Replication Associated Protein"
                     /translation="MGSDQNATQECAQTMAAMPEYLRLDSVDDIYGMGLPSIGDVSQN
                     SQQLTQGPSQRGKARAFVVTVNNPDPDYIKRVEKESKKFTYCIIGTEVAPTTGTPHLQ
                     CYIRFRNGTAFSTVSKIFPQAHVTRALGNAQQNFIYCSKDGNFKEIGERPNFDGHLKG
                     GEANKLRYSEFIKYAKEGEFDEIEPDLYVKHYSTAKRICCEYKPLPEDLTCYGAKQVG
                     VWYYGKTLSGKSRAARLEFPGAYLKNCDNKWWCGYQAERFVIMDDFDKQHNYMGHKLK
                     IWVDIYAFRAEVKGGSITIRPEKIIVTSNYHPSEIWSDDTTLEPLLRRFKIVRFLTTD
                     DIMNSRFQNDECRPSHII*"
     CDS             complement(1483..3045)
                     /codon_start=1
                     /product="Putative CruV Capsid Protein"
                     /translation="MARISYRGVANYLRRGKRQARFKRGARSLRYRNKSARTRLTNLR
                     DQNPAWQVGGAISRATFGADRYTATDDQKSNRLLWNYKGPGMYGNGNYCGNGAYGGHA
                     GGNQIIASNTVQKPIQVNSSGNPEGDVYITHREFIGNVSATAVNATGVDQVISSDFVV
                     QPYFVNAGLVNSYPWLSQIAQQFTLYQFNGVIYQYKPTSGEFGSATTALGKVIMSTQY
                     DPDSPLFINSIEMENYDYTTACKPSESMLHGVETNKNQLATNMLYTRAPVPTKDLVFT
                     DYGIFQIATEGITIPVPANSSKTVNIGELWVSYQVRLSRAKLFTSVLGGSVLCDSQAG
                     ANLVLQLAGVPTADTIFGHVTPAWLSSSVYSADYAIKASTANLFASRATNTLGATIIG
                     IAGAGIRVTFPTSVNAGLFSISLSYEAQSENMQVMPNYEIQNMVNAAEGTLGLQNWSA
                     PNVTLTAIAPLHEGTTNAYHNVIFINAPGLKQGSFEIVCAASQYPEGAVGGGYGVMSV
                     LITQLPFGTNNP*"
     CDS             3195..4244
                     /codon_start=1
                     /product="putative ORF"
                     /translation="MSNFQIVPRTARGQYGLATGTVALSALANWIHGQDYQTLSSIYG
                     QIREGVSGNMDLISGGLRYTSDQVRGAWNFLRESAMARDYATSHGEDLGAFDPGTNLA
                     LNQNAALWSYLPTDADMNTSYYGQQQLQPDQVTNITDDDIMGNYQAAIGQKRLRGGGG
                     KPPGPPPPPSGPPPNTIPVDPLPEMRAAESTPFKWPPRLMPKKTDPDYNFLTYATEQS
                     IMGVLVDYALIALRLSPDPRPGKHEHIFLGDVDLVDLWNIHYYHITHASPVHTVFEEL
                     KNYYYSCMNAEKNHAKNLKYYKHQNDYNDKMKKRWQNTATKKASRLKTVSSKYNKMKT
                     DMDNYLKNKLLSTLF*"
ORIGIN      
        1 tactattacc ctagagctgg tgagccgtgc cagataaata gatatgttta cttgcggata
       61 acatataatc ggctaagata tacaccaact cgaggcctag agctgtgccc attcttttta
      121 tcacgatata agtacgcaag tacgggcata tatccgttgt tcggtccttt gggactttac
      181 atcacaaaaa cttttttgta taaattacaa atttatgggc tccgaccaaa atgcgaccca
      241 agaatgcgcc caaacgatgg ccgccatgcc agaatacctc cgtcttgact ccgttgatga
      301 catttacgga atgggacttc catcaattgg agatgtcagc caaaactctc aacaacttac
      361 tcaaggccca agccaaaggg gaaaagcccg agcatttgtt gttacggtta acaacccaga
      421 cccggattat attaaaagag ttgaaaagga gtcgaagaag ttcacctatt gtattattgg
      481 aacagaagtc gcaccaacaa ccggaacccc tcatttacaa tgttacatcc gcttccggaa
      541 tggaaccgca tttagtaccg tgtctaagat cttccctcaa gcgcacgtca cccgagcctt
      601 aggcaacgca caacagaact ttatctattg ttcgaaagat ggaaatttta aagaaattgg
      661 cgaacgccct aacttcgatg gccatctcaa aggtgcgatt gatattattg aagatatgcg
      721 gctatcttat agaaccgact ctcgtctgtc tgaccatcct atcatcgaat tatattcttt
      781 gctttctgat tttatgtctg aaattgagga tgagttgtgt ctctcttacc ctgatgcatt
      841 tgagtctgat tcgagtattc attcaatgtg ttcatgtaat gatcaaatta tataaatata
      901 ggcggtgaag ccaataaact tcgttattct gaatttataa aatacgcgaa agagggggaa
      961 tttgatgaaa ttgaacccga cctttatgta aaacattatt caactgccaa acgtatttgc
     1021 tgtgaatata aaccgttacc agaagattta acatgttatg gcgccaaaca ggttggtgtc
     1081 tggtattacg gtaaaaccct ttctgggaaa tcacgagctg caaggcttga atttcctggt
     1141 gcatatttga aaaattgcga taacaaatgg tggtgtgggt accaagccga aagatttgtt
     1201 attatggacg acttcgataa acaacataat tatatgggac acaagttgaa aatttgggtt
     1261 gatatttatg catttagagc tgaagtcaaa ggaggaagta taactatccg acccgagaag
     1321 ataattgtta caagcaatta ccatccctct gagatatggt ctgatgatac tacattagaa
     1381 ccgttattac ggagatttaa aatagtgaga tttttaacga cagatgatat tatgaatagt
     1441 agatttcaaa atgatgaatg tagaccaagt catattattt aattaaggat tattagtgcc
     1501 gaaaggcaat tgagtaatta aaactgacat cactccatat cctcccccaa ctgcaccttc
     1561 tggatattgg cttgccgcgc aaacaatctc gaaacttcct tgttttaaac ctggtgcatt
     1621 tatgaatatc acattgtggt atgcatttgt agttccctca tgtaatggcg ctattgctgt
     1681 tagggttaca tttggagctg accagttctg taaccctaat gttccttctg ctgcatttac
     1741 catgttctgt atctcgtagt ttggcattac ttgcatattc tctgattgtg cttcatatga
     1801 caaagatata ctgaataaac ccgcgtttac acttgttggg aatgtaaccc ttatccctgc
     1861 tcctgcaatt ccaataattg tagcacctag tgtattagtt gctcttgaag caaacaaatt
     1921 cgctgttgat gcttttattg cgtaatcggc tgagtataca gatgatgaca accatgctgg
     1981 agtaacgtgc ccgaatatag tatctgcagt aggcacccct gctagctgca atactaagtt
     2041 tgcccctgct tgtgaatcac acaatacgga ccctcccaaa acacttgtga agagcttcgc
     2101 tcttgacaat cttacttgat aagataccca tagttcacct atgttaacag tctttgaact
     2161 gtttgcagga actggaattg taattccttc cgtagctatc tggaatatac catagtctgt
     2221 aaatactaag tccttagttg gtacaggcgc tcttgtatat aacatattag ttgctagctg
     2281 gttcttgttg gtttcaactc catgtagcat actttcacta ggcttgcaag ccgtagtata
     2341 atcatagttc tccatttcaa tggaattgat aaacaaagga gaatctggat catattgagt
     2401 actcattatg actttaccca atgctgtagt agctgaacca aactctccag atgttggttt
     2461 atattggtaa ataacaccgt tgaattggta taacgtgaac tgttgtgcaa tttgacttaa
     2521 ccatggatat gagttaacaa gtcccgcatt aacaaagtaa ggctgaacaa cgaaatcaga
     2581 tgagatcact tgatctacac ctgttgcatt cacagctgtt gctgacacat ttccaatgaa
     2641 ttctctgtgg gtgatgtata catctccttc tggattacca cttgaattga cttgaatggg
     2701 tttctggaca gtattagatg caataatctg gttgccaccg gcgtgaccac cgtaagcgcc
     2761 gtttccacag taattaccat ttccgtacat tcctggacct ttataattcc agagtaatct
     2821 atttgatttc tgatcatccg tagctgtgta tcggtctgcg ccaaatgtag ctcgcgaaat
     2881 ggcaccaccg acttgccaag caggattctg atctcttaga ttagttaaac gtgtacgtgc
     2941 acttttattt ctgtaacgta gtgatcgagc tcctctcttg aaacgtgctt gacgttttcc
     3001 acgtcttaga taattagcga ctccgcgata acttattctt gccatttaaa tataaatgat
     3061 acttagcaca tagacaaata gaccgaaccg gaatttcaca gtagcaattt cgtggaggcg
     3121 cggagcgaag acggcgcgcc ggagccactt ggaacgagta acggcgaagc tgttacgaaa
     3181 cttaacataa aagaatgtct aactttcaaa tagtacctag aactgctaga ggacaatatg
     3241 gactagcgac tggaactgtc gcgctttctg ctttagcaaa ttggatacat ggtcaagatt
     3301 atcagactct gagtagtata tacgggcaga ttcgtgaagg tgtatctgga aatatggatc
     3361 ttatatctgg tggtttaaga tacacgtcag atcaagtacg tggtgcttgg aactttttgc
     3421 gcgagtcagc catggcccgt gactatgcta catcacatgg tgaagacctt ggtgcttttg
     3481 atcctggtac aaatttagct ttgaatcaaa atgctgcttt gtggagttat ttacctacag
     3541 atgctgatat gaatacttct tattatggcc agcagcagct tcaacccgat caggttacaa
     3601 atattactga tgatgatatt atggggaatt atcaagctgc aattggtcaa aaaaggttaa
     3661 gaggtggagg tggtaaacct ccaggtcctc caccccctcc ttcaggacct ccgcctaata
     3721 ctattccagt agatcctctt cctgagatgc gtgcagctga atctacaccg tttaagtggc
     3781 ctcctagatt gatgcctaaa aaaactgatc cagattataa ttttttaact tatgcgactg
     3841 agcaatcaat tatgggcgta ttagtagatt atgctcttat agcgttacgt ttaagtcctg
     3901 atccaagacc tggaaaacat gagcacatat ttcttggaga tgttgatctt gtagatcttt
     3961 ggaatattca ttactatcat attactcatg cttctcctgt tcatactgtt tttgaagaac
     4021 ttaagaatta ttattattct tgtatgaatg ctgagaaaaa tcacgcgaaa aatttgaagt
     4081 attataaaca tcaaaatgat tataatgata aaatgaaaaa acgttggcaa aacactgcta
     4141 caaaaaaggc ctcgagactt aaaactgtaa gttctaagta taataaaatg aaaaccgata
     4201 tggataacta tttgaaaaat aagttactta gcactttgtt ttaaagaatt ctatcaacat
     4261 taatataagc attaataaat ttgatattgc tgaaattatt tcccaattaa tttggttcat
     4321 tttgtattta agttcttaaa ttatattggc acacgagctc taggattc
//
LOCUS       CruV-427                4371 bp    DNA     circular     24-FEB-2020
DEFINITION  Crucivirus-427 isolate Sty_96.
ACCESSION   CruV-427
KEYWORDS    .
SOURCE      Crucivirus-427
  ORGANISM  Crucivirus-427
            Unclassified.
REFERENCE   1  (bases 1 to 4371)
  AUTHORS   de la Higuera,I., Kasun,G.W., Torrance,E.L., Pratt,A.A.,
            Maluenda,A., Colombet,J., Bisseux,M., Ravet,V., Dayaram,A.,
            Stainton,D., Kraberger,S., Zawar-Reza,P., Goldstien,S., Briskie,J.,
            White,R., Taylor,H., Gomez,C., Ainley,D.G., Harding,J.S.,
            Fontenele,R.S., Schreck,J., Ribeiro,S.G., Oswald,S.A., Arnold,J.M.,
            Varsani,A., Enault,F. and Stedman,K.M.
  TITLE     Direct Submission
  JOURNAL   Submitted (24-FEB-2020) Biology, Portland State University, 1719 SW
            10th Ave, Portland, Oregon 97201, USA
COMMENT     Bankit Comment: ALT EMAIL:ide@pdx.edu                              
            Bankit Comment: TOTAL # OF SEQS:451                                
            Bankit Comment: GAP: est. length - alignment                       
                                                                               
            ##Assembly-Data-START##                                            
            Assembly Method       :: MetaSPAdes v. 3.12; IDBA-UD v. 1.1.1;     
                                     MEGAHIT v. 1.0.3                          
            Sequencing Technology :: 454; Illumina                             
            ##Assembly-Data-END##
FEATURES             Location/Qualifiers
     source          1..4371
                     /organism="Crucivirus-427"
                     /mol_type="genomic DNA"
                     /isolate="Sty_96"
                     /isolation_source="Water"
                     /country="New Zealand"
                     /collection_date=2012
     CDS             1..1536
                     /codon_start=1
                     /product="Putative Replication Associated Protein"
                     /translation="MANIAQDKTEYRRNRFMFTWFDYPEQELYQTILQSFEHVAYYII
                     GEETTQPTLEYPEGRPHLQGYMEFSANVKRSSLWNMFKKGSKKKTEWYDLIKDISWKP
                     VDGTRLDNYNYCRKLRPCDSAPNAEWFEYGVPNKEKQQGRRIDLDIMKEAFKDGRVKT
                     MQDLQNLQGIGVACYKLGEQWVNELEPPCKGPKICFVLHGDTGCGKSVAIKNACDIIT
                     EAFGDMTKYTMGTNPKWINGYKNHEIVVMDDIRSKHWDYSTLLRMLDWMPIMCEVKGG
                     HAWWNPEIVFISNPLPMDIAFANIESSEGSIAQLTRRINGPPERNLGGSYDFNTTRGK
                     DKFTTDISRLLTYYQEKRAKELDIPVPSSVHRVPGSSSDPESEFNRIIRGDLSQHRDA
                     MEPAAADGGDGGGEGGAPTPHETSPRLRRAHGKRRIIPETPDSAMERLPKRQRSGVAN
                     TVLGFELPPRTPPRTAPEESAEGFIPFSSYQEPGNEVIVTRLYRGEDDPFTGEWEDLH
                     NPN*"
     CDS             1555..3138
                     /codon_start=1
                     /product="Putative CruV Capsid Protein"
                     /translation="MLCHSLSYNMAKRKLTRRRRRMTTAQSRLSYMIKKGRYGAGTMD
                     PAQKRAMFGETFNQRLISGGPEQTAMQRMMRRATGYYGEGDYRDWAKYIPRGIGGAYG
                     MMTGGMPGAKMGWDSGAEMSKLWGLGDYTGSYGPPVGNALIEGAGGPPAGITVNASDD
                     LTGDIYLSHREYVGQITASATTAGSSLFQQRTFALNPALSDSFPFLSQLAQNYNLYEF
                     QGLIYEYKPQMGEFANQNNNLGRIMMVTQYDPDAPPFLNSVTLQNYDYACSTKPSLAL
                     IHGVECARIQSATNIMYTRTGSSAKDKVFTDLGNFTVATEGIPFAAAGTQILGELWVT
                     YRVKLSRAQLYESLGQDVTVDVLSNTIQIGVGSAWNPLTQLPLAGSAQATQYLSGKWT
                     VSAGLTTATQSTISCALSPSVQSGTWRCDIYYNPSNNTDAAVTISKAASVGLTPFSCR
                     TTVSNAANDILGTRRNPGATGGDASMYMSSVFVSVNGQGGAVAQTLGWTLTTAGSAGA
                     YVKLIFSEVSDCSSQLALF*"
     CDS             complement(3246..3824)
                     /codon_start=1
                     /product="putative ORF"
                     /translation="MSCIPNIVWGTFLNFLLSIMTSIKFAKRAKVHPGARARTGKKVK
                     PAVLRSRVNVLQRQLTKVKLSRDRAERGKKRAYYAYKRYRGRAIARRSRGYEYKLLKR
                     DTDRHAAELAANAGAAQARAVAIAGGGINVPAAAALINPSSLLVTPGMKRAHPFMQLA
                     ERASVVPPSGGSNGISLPLKRNLDTAFAAVEH*"
ORIGIN      
        1 atggcaaaca ttgcgcaaga caagacggaa taccgccgta accgattcat gttcacatgg
       61 ttcgactacc ccgaacaaga gctgtaccaa accatccttc aatccttcga acatgtggcc
      121 tactacatca ttggagagga aactacccag cctacactgg aatatccgga agggagaccc
      181 catctccaag gatacatgga gttcagcgcc aacgtgaagc gtagttcact atggaacatg
      241 ttcaagaagg gatcaaagaa gaagacggaa tggtatgacc tcatcaagga catcagctgg
      301 aaaccagtgg acggcacaag acttgacaac tacaactact gccgtaagct ccgtccatgc
      361 gactccgcac ccaatgcaga atggtttgag tatggagtgc ctaacaagga gaagcagcag
      421 ggacgccgca tcgaccttga catcatgaag gaagccttca aggatggtag agtgaagacc
      481 atgcaggatc ttcaaaacct ccaaggcatt ggcgtagcat gctacaagct tggagaacag
      541 tgggtcaacg agctagaacc cccttgcaaa ggccccaaga tctgcttcgt gctccatgga
      601 gacacgggat gtggcaagtc agtggccatc aagaacgcat gcgatattat cacagaggcc
      661 tttggggaca tgaccaaata cacaatggga accaatccca agtggatcaa cggttacaaa
      721 aaccatgaaa ttgttgtcat ggatgatatc cgatccaaac actgggacta cagcaccctc
      781 cttcggatgt tggattggat gcctatcatg tgtgaagtca agggaggaca tgcctggtgg
      841 aatcccgaga ttgtcttcat cagcaaccca ttgccaatgg acatagcatt cgctaacatc
      901 gagagctcag agggatctat cgctcaacta accaggcgca tcaatggacc tcccgaaaga
      961 aaccttggtg gatcttacga cttcaacacc accagaggaa aagacaagtt cacaaccgat
     1021 atctcaagac ttctcaccta ctatcaagag aagagggcga aggagctcga tattccagtc
     1081 ccgagctccg tccatcgcgt gcccggatca tccagtgacc ccgagtccga gttcaacagg
     1141 attattcgcg gggacctcag tcaacacaga gatgccatgg aaccagctgc cgccgatggg
     1201 ggagacggag ggggagaggg aggtgcgcct acaccacatg agacttcgcc aagacttaga
     1261 agagctcatg gcaagcgacg catcattcca gagactcccg atagtgccat ggaaagattg
     1321 cctaagcgac agcgaagcgg agtcgctaac accgtcctcg gattcgagct ccccccgaga
     1381 accccaccac gcaccgcgcc tgaagagagc gcggagggct ttatcccatt ctccagttac
     1441 caggagccag gaaacgaagt catcgtgact cgcctctaca ggggcgaaga cgatcctttc
     1501 acaggagagt gggaggattt gcacaaccca aactaatgta gatagaaata cagtatgttg
     1561 tgtcattctc taagttacaa catggctaag cgcaagttaa cacgcaggag gcgcagaatg
     1621 acaacagcgc aaagccgctt atcttacatg attaaaaaag ggcgatatgg tgcaggcacc
     1681 atggacccag cacagaaacg tgcaatgttt ggagaaacat tcaaccagcg cttgatctcc
     1741 ggtggcccag aacaaactgc gatgcaaaga atgatgcgca gagcaacagg ctattacgga
     1801 gaaggcgact accgtgactg ggccaaatac attcctagag gaatcggagg cgcttacggc
     1861 atgatgacag gtggcatgcc tggtgcaaaa atggggtggg atagtggggc tgaaatgagt
     1921 aagttgtggg gactaggtga ctatacaggt agttatgggc caccagtagg aaacgcatta
     1981 atcgaaggag ccggaggccc cccggccggc atcaccgtta atgctagcga cgatttaaca
     2041 ggagacatat atctcagcca cagagaatat gtcgggcaaa ttacagccag cgcaacaacg
     2101 gctggttctt ctttattcca acagagaaca ttcgcactca atcccgcatt gagtgactcg
     2161 ttcccgttcc tatcacagtt ggcacagaat tacaatctat atgagttcca aggactcata
     2221 tacgagtaca agccacaaat gggggaattt gcaaaccaga acaacaacct cggtcgcatc
     2281 atgatggtga cgcagtacga cccagatgcg cctccgttct tgaacagcgt tacactacag
     2341 aattacgact atgcatgctc gacaaaaccg agcttagcgc taattcacgg agtggaatgt
     2401 gcgcgaattc agagtgcaac taacataatg tacactcgaa caggatcgag tgcaaaggac
     2461 aaggtcttca cagacctcgg aaactttact gttgcgacgg aaggcattcc attcgcagca
     2521 gcaggtaccc agatactggg tgaactctgg gttacataca gagtaaaact gtcccgtgcc
     2581 caattatatg agtcactagg acaagacgta acggtcgacg tactatccaa cacaatccaa
     2641 attggtgttg gtagtgcatg gaatccactt acacagctac cattagctgg ttcagcccaa
     2701 gccacacaat acttgagtgg aaagtggaca gtgtccgcag ggttaacaac agcaacacag
     2761 agtactatca gttgtgcgct gagcccaagc gtccaaagtg gtacatggcg atgtgacatc
     2821 tactacaatc cttcgaacaa cacagatgcc gcagttacca tctccaaggc agcttccgta
     2881 ggattgacac cgttcagctg tagaacgacc gtctctaacg cagcgaacga tatactggga
     2941 acaagaagaa acccaggcgc aacaggtggt gatgcttcca tgtacatgtc gtccgtattt
     3001 gttagcgtca acggccaagg aggcgccgta gcacaaacac taggatggac tctaacaacc
     3061 gcaggctcag ctggagcata cgtgaagcta atatttagcg aagtaagcga ctgctcatcg
     3121 cagctagctt tattctaacg cgcgacgtag gactgctatg cagtagctat acaatataaa
     3181 ggtttatttt ttagaaccta tttttttcct tcggaaaaaa caggaggggg tgttgtacgt
     3241 ctccactaat gttcaacagc agcgaacgct gtgtctaaat tacgcttgag tggaagactg
     3301 ataccattac tcccgccaga cggcgggaca acacttgcgc gttctgccag ctgcatgaac
     3361 gggtgagccc gtttcatgcc cggtgtgact agcaacgagg acgggttaat taatgcggcc
     3421 gcagcaggca cgttaatccc gcctccagcg attgcaacag ccctagcttg ggcagccccg
     3481 gcattggccg ccaattcagc agcatgccgg tcggtgtcgc gtttaagaag cttatattca
     3541 taaccacgag accgacgtgc tattgcgcgt ccacgatacc tcttgtacgc gtaatacgca
     3601 cgttttttcc cacgctcagc acggtctcga gacagcttaa ccttcgttag ctgtctctgc
     3661 agaacgttca ccctgctacg tagtaccgca ggcttcacct tcttgcccgt ccgcgcacgt
     3721 gcaccagggt gcaccttagc gcgcttcgcg aatttaatag aggtcataat agagaggaga
     3781 aagttaagaa atgtacccca aactatgttt gggatacagg acaggataaa agtccaaagt
     3841 aataccctcc atcagttcat ctgtaattct ggcgaacccg aattaccgaa tcccttggat
     3901 tattttggcc ttttatcctt acacacatag ttgctgcggt gccttcggca cgatgggtcg
     3961 ctgcgctcca ttaatataat ctggatacgc gctccgcaga gtgtgttgtg gggccgctac
     4021 tctgtacggg ggcgggagac gccccactcc cagaggtagc ttctgctggg ggtaaaagta
     4081 aagcagagag tatcgttgga ggcagcgcag cccattggtt aaagcgctat tcaacgagtt
     4141 gccttttggc aacgggaaaa aatctattat gactgaagta tctaacgaaa atgaagaatc
     4201 tcactggggt agtgaagaat ctcagtccgt tcacctcgag gtgatgggac tgacacataa
     4261 atgcggttgt ttgatgtcca acaccagtgg tgtggtatag aagtgaggat attacccact
     4321 caggtagcag ttttgaaagg tgacaaaacc aaaccttaac ctcacctcaa c
//
LOCUS       CruV-428                4379 bp    DNA     circular     24-FEB-2020
DEFINITION  Crucivirus-428 isolate 120_620_IR2_3297.
ACCESSION   CruV-428
KEYWORDS    .
SOURCE      Crucivirus-428
  ORGANISM  Crucivirus-428
            Unclassified.
REFERENCE   1  (bases 1 to 4379)
  AUTHORS   de la Higuera,I., Kasun,G.W., Torrance,E.L., Pratt,A.A.,
            Maluenda,A., Colombet,J., Bisseux,M., Ravet,V., Dayaram,A.,
            Stainton,D., Kraberger,S., Zawar-Reza,P., Goldstien,S., Briskie,J.,
            White,R., Taylor,H., Gomez,C., Ainley,D.G., Harding,J.S.,
            Fontenele,R.S., Schreck,J., Ribeiro,S.G., Oswald,S.A., Arnold,J.M.,
            Varsani,A., Enault,F. and Stedman,K.M.
  TITLE     Direct Submission
  JOURNAL   Submitted (24-FEB-2020) Biology, Portland State University, 1719 SW
            10th Ave, Portland, Oregon 97201, USA
COMMENT     Bankit Comment: ALT EMAIL:ide@pdx.edu                              
            Bankit Comment: TOTAL # OF SEQS:451                                
            Bankit Comment: GAP: est. length - alignment                       
                                                                               
            ##Assembly-Data-START##                                            
            Assembly Method       :: MetaSPAdes v. 3.12; IDBA-UD v. 1.1.1;     
                                     MEGAHIT v. 1.0.3                          
            Sequencing Technology :: 454; Illumina                             
            ##Assembly-Data-END##
FEATURES             Location/Qualifiers
     source          1..4379
                     /organism="Crucivirus-428"
                     /mol_type="genomic DNA"
                     /isolate="120_620_IR2_3297"
                     /isolation_source="Water"
                     /country="Norway"
                     /collection_date=2011
     misc_feature    join(4373..4379,1..14)
                     /note="stem-loop"
     misc_feature    1..9
                     /note="nonanucleotide"
     CDS             complement(253..594)
                     /codon_start=1
                     /product="putative ORF"
                     /translation="MAAGPAPLLSCCRSDCSDRLVPLRGAASGCLPRAALAVARGGDR
                     SPRLAGLEERDLDRLSASSGNPPEPSALSCSECPGEEGSSSSSILANCCSYSSSMKTF
                     PLTCLDIQCCS*"
     CDS             866..1954
                     /codon_start=1
                     /product="Putative Replication Associated Protein"
                     /translation="MSKQWCYTLNNPTRQTVPRLRSIDSTSIPSCTYHVFQLEVGQSG
                     TLHCQGFICFATRVRMSTVKTLLGGNPHLEIARGTPQQAADYCRDPTKRDPRHPDAVH
                     EYGTMPPARNAGQRTDLTALQTLLDGGATSEQVARQDFPSWIRYNKSIDKYRTDFVQQ
                     PRNRKSLIFVFVGETGTGKSNAAYAFTDIFPVPPGSSGTTWFDGYDPDRHQSVLMEEF
                     HGGRCSWTELLRLTDQYPMTVNSKGSHLQFSPEAIVFTSNSTPTEWYPNIPDKGPFLR
                     RIDVMWEYFATDTKKLPPAVLQKFGDLAVASEQSFHSIAVCLKGDPAFHPHANRHKIF
                     YEDEEGQKYYGVLQQPEPVPYDRPPLWE*"
     CDS             2126..3505
                     /codon_start=1
                     /product="Putative CruV Capsid Protein"
                     /translation="MSMVYRPTYRRRRAAPRAGPKRYTRRRPVYRRASRNVFRGRGAY
                     TAPRSAGWGNAIGTGVGSLLGLNPVTKAFAAPASELLGRAGSWLGNKVGTYMGWGDYT
                     VRYNTLANAKVSEGLPIPSMHRSGKTMRVSHIEFLGKVTSSATAGEFKLESYQINPGN
                     QQAFPWFATMALMYQKYRIHGMIIVFKSNYGSAFSSTNAEEGVVIMSTNYNCADPNFR
                     NRSEMENTQYTNQAKPSEPCRFAVECDPYMQSQTSLYLAAGGVPQTGVGINECNWCNF
                     QIATEGVQAEEVNLGSLYISFDIELMQPVNKVDGSVFRGDWFSLSGSGPTWVANGFPN
                     AVANAANGLRGSVTSGDTYRFPNYIQSGLFRVSYYIIIATEETANTVPSFEFTNCTLV
                     SIMPPGVAPPDLVNTVGFGGDTGFLLTFTVRVNRSGAFFHVTSGAVTAAGGSGGLMVD
                     QIDADYDVS*"
     CDS             complement(3531..4142)
                     /codon_start=1
                     /product="putative ORF"
                     /translation="MQTVAVNKDRWDPARHKIWYYLNNQDDWYKIRNWPAWAQSLVTL
                     AHKNDSQFYNIFVFLVVNGAAPGLALQWSRAGDVQGRTLVAGVYSGKELLDQDRIMDR
                     WSAGTLIASGKRVFDMRKGRPEDVGAMQGEDSPRYPLLPRVVYREPVEYVLATGPSSN
                     AYFDRKGRTPLERRAYKDRQFRARRIAEEEALGVPREANWNWE*"
     CDS             complement(3718..4113)
                     /codon_start=1
                     /product="putative ORF"
                     /translation="MGSGSTQDMVLPEQPGRLVQDQELACLGPVSGNACTQERQSVLQ
                     HICVSCGERGGPGIGITVEPRRGRSGTHACCRCLQRQRAARPRQDNGPLVSGYADRFR
                     KASLRYAERQARRRRGHAGRRQPALSSTT*"
ORIGIN      
        1 cagtattacc ctaggcacct gtgcaccagg aaaaaatttt ccctggtgca tagtgtgcct
       61 aggcctagcc acctaacgat catccctatg atcgttccca gatgcgatga acgatcgatc
      121 taatcgggtg cccaacgcac gccgatcatc tgggaaacta atcagaaaac cgccaaacca
      181 taactcaggt tttcgccggt gacttataag tcttgctagt gaccgtttgg ttcacccaaa
      241 gttacatgaa ctttatgaac aacactgaat gtcaagacaa gtcaacggaa aagtcttcat
      301 cgaagaagag tacgagcaac aatttgcgag tatcgatgaa gaggaagatc cctcctcccc
      361 cggacactcc gaacaagaaa gtgcagacgg ctccggcggg ttccccgacg acgccgatag
      421 ccgatccaga tcgcgctctt ctagcccagc tagacgaggc gatcgatcgc caccccgagc
      481 caccgcgagc gctgcacgtg gcaaacaacc actggcagcg cctcgaagag gcaccaaacg
      541 gtcactgcag tctgagcgac aacagctcag aagaggagcc ggaccagcag ccaagctggc
      601 aggaggagga ccaccacgag gatcccgtgg agcagttact gcgacgcgag gaggacgaac
      661 gacaaaaccg ggaggacgtc cgcctgtgga tacagaccga cgtggttacg gggctcagcg
      721 agcggatgac gagcgaacca agcgccaaag acttggtccc gttcaggcaa ctggtggagt
      781 actcaaggga ccaatcatcc ttgacgacac cgtcgatcca attgatcgaa acccttcagg
      841 agttgccccc gctacaccta aaagtatgtc taagcagtgg tgctacactc ttaacaaccc
      901 cacaagacag actgtaccaa ggttgcggag tattgattct acatcaatcc caagttgcac
      961 ctaccacgta tttcaacttg aggtcggcca aagtggaacg ttgcattgtc aaggttttat
     1021 ctgctttgct acccgcgtgc gaatgtccac tgtcaagaca cttcttggcg gaaatcccca
     1081 tctggagatt gcacgaggaa ccccccagca agctgctgac tactgtcgag atccaaccaa
     1141 acgtgatccc cgacaccctg acgctgttca cgagtacggt acaatgcccc ccgcacggaa
     1201 tgctgggcaa cgtactgacc ttacagcgct gcagactcta ctcgatggcg gtgccacatc
     1261 cgagcaagta gctcgccagg acttcccgtc ctggattcgg tacaacaagt caatcgacaa
     1321 gtaccggact gatttcgtgc agcaaccacg aaacagaaag agtctaatct tcgtgttcgt
     1381 tggagaaacg ggcacgggaa agtctaacgc tgcctatgcg ttcacagaca tctttccggt
     1441 tcccccaggg tcaagcggca caacctggtt tgacggctac gaccctgata ggcaccaatc
     1501 ggtgctaatg gaagaattcc acggaggacg ctgttcgtgg actgaactgc tccgacttac
     1561 tgaccagtac cctatgactg tcaacagtaa gggcagtcat ctacaattca gccctgaggc
     1621 tattgtgttt actagtaata gtacacccac ggagtggtac cctaacatcc ctgataaggg
     1681 gccttttcta cgtcgtatcg acgtaatgtg ggagtacttc gctacagata ctaagaagct
     1741 accccctgcg gtcctacaaa agttcggcga cctagcggta gctagtgaac aatcgttcca
     1801 ctctatagcc gtctgtctca aaggagaccc agccttccac cctcatgcca atcggcacaa
     1861 aatcttctac gaagatgaag aaggccaaaa atactacggc gtactacaac agcccgaacc
     1921 ggttccctat gaccgcccac ctctctggga atagaatcct agtcccaact gccacgcgcc
     1981 agctataaaa ggcaataaag actacgtctc tcaaaacatt acgaacaaaa gtgagtaaca
     2041 taacttgttt tcaactggcc cagtctaact cgtactatag ggccagaacc aacctacacc
     2101 cactagatca tacttataca tctagttgtc catggtgtac cgtcctacct accgtaggcg
     2161 tcgtgcggcc ccaagagcgg gcccaaagag atacacccgt agacgcccag tctaccgtag
     2221 agcatcccgt aacgtattcc gtggacgagg tgcgtataca gccccccgca gtgccgggtg
     2281 gggaaatgcc ataggcaccg gtgttggaag tctactagga ctcaacccgg ttaccaaagc
     2341 ttttgctgct cctgcttctg agctcctagg acgcgcagga agctggcttg gtaacaaagt
     2401 aggaacctac atggggtggg gagactacac tgtgcgttac aacacgctgg ccaatgccaa
     2461 agttagtgag gggttgccca tcccctctat gcatcgcagc ggaaaaacga tgcgtgtcag
     2521 ccacattgaa ttccttggca aggttacgtc ctctgctact gctggtgaat tcaaactcga
     2581 aagctaccag atcaatcctg gtaatcaaca agctttcccg tggtttgcga caatggccct
     2641 gatgtaccaa aagtaccgca tacatggtat gatcattgtc ttcaagagca actacggctc
     2701 ggcgttcagc tctacgaacg ctgaggaggg tgtagttatc atgtctacta actacaactg
     2761 tgcggatccc aacttccgaa atcgttctga gatggaaaat actcagtata cgaaccaggc
     2821 taaaccctct gagccctgca gatttgcagt ggagtgtgac ccctacatgc aatctcagac
     2881 cagcttgtac ctggctgcag gcggtgtacc tcagactggt gtcggaatta acgagtgcaa
     2941 ctggtgtaac ttccagattg ctactgaagg cgttcaagct gaggaggtta acctcggctc
     3001 tctctatatc agctttgata ttgagttgat gcagcccgtt aacaaggtcg atggttcagt
     3061 cttccgcgga gactggttct ccttgtctgg aagcggcccg acctgggtag ccaatggctt
     3121 tcctaatgcc gttgccaacg ctgctaacgg tctccgaggg tccgttacaa gcggtgatac
     3181 ctaccggttc cccaactaca tccagagtgg tttgttccgt gtgagctact atatcattat
     3241 agcaacggaa gaaaccgcta atacagtgcc cagcttcgag tttacgaact gtactctggt
     3301 gtccatcatg cctccgggcg tcgctcctcc tgacctggtg aatactgtgg gcttcggagg
     3361 agataccggc ttcctgctca cgttcactgt gagggtcaac aggtccggtg ccttctttca
     3421 tgtgacttcc ggtgcagtga cagctgccgg aggaagcgga ggtcttatgg tagaccaaat
     3481 cgatgctgac tacgatgttt cgtgatcgat tttcaattaa taaacaatgt ttattcccag
     3541 ttccagttag cttctcttgg cactccaaga gcctcttcct ccgctatgcg tctagctctg
     3601 aactgtctat ccttgtaagc tctgcgctcc aagggtgttc tgccttttcg gtcgaaatag
     3661 gcgttagaac tagggccggt agccaacaca tattctaccg gttccctata cactacccta
     3721 ggtagtagag gataacgcgg gctgtcttcg ccctgcatgg ccccgacgtc ttcgggcctg
     3781 cctttccgca tatcgaagac tcgctttcct gaagcgatca gcgtacccgc tgaccagcgg
     3841 tccattatcc tgtcttggtc tagcagctct ttgccgctgt agacaccggc aacaagcgtg
     3901 cgtccctgaa cgtccccggc gcggctccac tgtaatgcca atcccggggc cgccccgttc
     3961 accacaagaa acacaaatat gttgtaaaac tgactgtcgt tcttgtgtgc aagcgttacc
     4021 agagactggg cccaagcagg ccagttcctg atcttgtacc agtcgtcctg gttgttcagg
     4081 tagtaccata tcttgtgtcg agccggatcc catctatcct tgtttacagc tactgtttgc
     4141 ataaaactga gctagaaagt cttctttcct aaacaggaac gcgtgcgccc acgcgctgcc
     4201 ctaatccggc ttggcgagcg gagctcgcgt gcggccgtcc tcggccgctg agggccccgg
     4261 taatagcaag cttggaggcc cggagggccg actggcggcg ccggaggcgc cgccgcgccg
     4321 ctagccctaa cttaccgggt gcactctgtg cacactgcac aaccataggt ggctaggac
//
LOCUS       CruV-429                4383 bp    DNA     circular     24-FEB-2020
DEFINITION  Crucivirus-429 isolate C11_115.
ACCESSION   CruV-429
KEYWORDS    .
SOURCE      Crucivirus-429
  ORGANISM  Crucivirus-429
            Unclassified.
REFERENCE   1  (bases 1 to 4383)
  AUTHORS   de la Higuera,I., Kasun,G.W., Torrance,E.L., Pratt,A.A.,
            Maluenda,A., Colombet,J., Bisseux,M., Ravet,V., Dayaram,A.,
            Stainton,D., Kraberger,S., Zawar-Reza,P., Goldstien,S., Briskie,J.,
            White,R., Taylor,H., Gomez,C., Ainley,D.G., Harding,J.S.,
            Fontenele,R.S., Schreck,J., Ribeiro,S.G., Oswald,S.A., Arnold,J.M.,
            Varsani,A., Enault,F. and Stedman,K.M.
  TITLE     Direct Submission
  JOURNAL   Submitted (24-FEB-2020) Biology, Portland State University, 1719 SW
            10th Ave, Portland, Oregon 97201, USA
COMMENT     Bankit Comment: ALT EMAIL:ide@pdx.edu                              
            Bankit Comment: TOTAL # OF SEQS:451                                
            Bankit Comment: GAP: est. length - alignment                       
                                                                               
            ##Assembly-Data-START##                                            
            Assembly Method       :: MetaSPAdes v. 3.12; IDBA-UD v. 1.1.1;     
                                     MEGAHIT v. 1.0.3                          
            Sequencing Technology :: 454; Illumina                             
            ##Assembly-Data-END##
FEATURES             Location/Qualifiers
     source          1..4383
                     /organism="Crucivirus-429"
                     /mol_type="genomic DNA"
                     /isolate="C11_115"
                     /isolation_source="Biofilm"
                     /country="New Zealand"
                     /collection_date=2012
     misc_feature    join(4372..4383,1..19)
                     /note="stem-loop"
     misc_feature    1..9
                     /note="nonanucleotide"
     CDS             527..1732
                     /codon_start=1
                     /product="Putative Replication Associated Protein"
                     /translation="MSKRNRAVCCCFTLNNYTPAEVKAIRGDTTHYKWLCYGEEVGES
                     GTPHLQGAFSVNGSSSIAYATLHTYPGMARASFRKSIGTFQQNIDYCFKGDLSHDAYM
                     TGGKRQHPDWGRNAVTFFSGKAPEPGKSHKLREAANLIISGAKVEELARTEEFASTVV
                     QYNRGLLYVEACNVPPRLRPPAIFWLYGKTGFGKTRCSMRFATRDGSFWKSGGNSTIG
                     SNLRWFDGYNGQRVAICDDFRGKGLRFDFLLNLLDRYAFRVEFKSGSVPWVPHVIFIT
                     TPKSIEDTFEERNKHRPEDITQLTRRVHERGLVLQFGPALGQHNWRSGLKAIRAQIAK
                     NALVVESDSSDSEDGPPAPVPYDSDIEGPPEDEAPEEPLVVEEEEEEEKSGEYYHTVN
                     RSWDEFDFY*"
     CDS             complement(1758..3221)
                     /codon_start=1
                     /product="Putative CruV Capsid Protein"
                     /translation="MSKRLPLPEWFAQQTTEKQLAYLQRVDKRGAKKKGGAVKKKRQY
                     RKKYSPYGRKGAGGMGGTNIVYPNIVGRGPYYLEGGVNAGPFNARGGYASDISLLHGR
                     GPYYGGGGVSRNSMIDLGTGLPKIVNSGSGESVIISHKEYIKDIISGGGTPTAFALQE
                     WSINPGNSTLFPWLSQIARNFQEYEIRGMVVLIRTMSSDFSANFQLGSIFGASSYNVH
                     LRSPDTKQEVEMMEYATSCKPSRDLVLAIECEPQNNGNIHKYIAVDAAYNGGDPNTFD
                     WGKVFIGSAGLPNELTPIGEMWITYEVAFFKPILNQNTGPESGASLHWHMAVVSATDM
                     LGEAATSYAAVGTWNGDGFGYDVDTVNNWVSCSQLPPGYYMLSYYIGCEIPIAAGSVA
                     TPAMTINNISETGVAAWVPDTFAGNTTGANQIDFVEPEDVNEGFKMRIFQVSKVGTMR
                     IEFSDPDFPATGSINGDLWINRIDPDMKVGVGDNIPF*"
     CDS             complement(3263..4105)
                     /codon_start=1
                     /product="putative ORF"
                     /translation="MAEFRHIQGTVPLYEDRGYEPAPFVHTSNYMFGGDGSIIQKPFP
                     SERNAARTEEFQQQFDRHDAAESVWENERERAQRRRQEHTRDRQRVYAAFNEAAEAAR
                     LRVQQGTEAAARTRLQPTSPLVDRGNVRPHTRPGRPGRDGLVPDTVPRPGRSKPVPQG
                     TKRVRDRVLVEPVSKRRKGSIFVDHVSRQAAIDQLEDMVNESTALAEIPGLKHGQMSG
                     FLGAQVPETLEEAYDLRQYKAAISKARLEKAAEMAFMDTDDIQSQSPRKTSEGIPGII
                     CVHM*"
     CDS             3461..3907
                     /codon_start=1
                     /product="putative ORF"
                     /translation="MAVLEARNLSQCCRFVYHIFQLINSGLSANVINEDRTFTPLAYR
                     FYENPVSNSFSSLRNRFRSSWSGNSIRYQPISTRSTWASMWSHIPSINQWARWLEASS
                     SSCFRSLLYSQSCSFCCFIESSVHTLSISSVLLSSTLSTLSFIFPH*"
     CDS             complement(3595..4224)
                     /codon_start=1
                     /product="putative ORF"
                     /translation="MSGAPRAILKPTMLPAARYGVLLPRSVFWNHTGFMDSDTTWQSL
                     DIFKEQCHSTKIGGMNQPHLYTLQTTCLEVMGALYKSLSLLKETLQEQKSSSSSSTDT
                     TLPNQCGKMKESVLSVEDKSTLEIDSVCTLLSMKQQKLQDCEYSKERKQLLELASNQR
                     AHWLIEGMCDHILAQVDLVEMGWYLILFPDQEDRNRFLKELNELETGFS*"
ORIGIN      
        1 tattattacc tacccacctc ccgggctgcg ggcggacggg cgcaagcccg gtagcccgca
       61 gagccctccc cctctcatct cctctgtgcc cttttaggcc ccttgactag tagtttcaac
      121 ggggtcctcc tcgcccacca ggcctttagt gccgccagcg ttttatatag aggaggagca
      181 ctccgtagtt gaatctaccg aaaggaaaat aagaatctat atattttcta ttaagggact
      241 gataagtaca cttaaatatt aacttaactg tttttaagtt cgatggcgcc catggctgag
      301 tggtcaaagc tttcaggctt tactcacacc cgatcaaatg agtaacgggt tcgaaccgcg
      361 tacgcagcga catttttttg ttctttttgc cgcgcgaggt tttttctcgc gaggtttttc
      421 ttccgaagaa aaaagacggt cgccttttgc cccgtcgtcc taaaaaaacc tcgcagtgtt
      481 tttgcgaaga aaaaaagacg ctcgtctttt taatcttcgt cctactatga gtaaacgtaa
      541 ccgcgctgtc tgttgctgtt tcacactgaa caactacacg cctgccgaag tgaaggctat
      601 tcgtggagac acaacccact acaagtggtt gtgttatggt gaagaagtgg gcgaaagtgg
      661 aacgccacat cttcagggag ccttctcggt gaacggctcc tcttccattg cgtatgctac
      721 cctgcatacg tatcctggaa tggcacgtgc cagtttcagg aagtctattg gcacctttca
      781 gcagaatatc gattactgct ttaaaggtga cctcagtcat gacgcgtaca tgactggggg
      841 taagcgtcag caccccgact ggggtcgtaa cgctgtaacc ttcttctctg gcaaagctcc
      901 agagcctggt aagagccaca agctccgtga agccgctaac ttgattatta gcggtgccaa
      961 agtcgaagaa ctcgctcgta ccgaggagtt cgcgtcgacg gttgtccaat acaaccgtgg
     1021 acttctctac gtggaggcct gtaatgtgcc tcctcgtttg cgtccccccg ccatcttctg
     1081 gctctatggc aaaaccggtt ttggcaagac aagatgctct atgcgatttg ctactcgcga
     1141 tggatctttt tggaagtccg gaggcaactc aaccatcgga tccaatttaa gatggtttga
     1201 tggctacaat gggcagcgcg tagccatctg tgatgatttt agaggcaaag gcctgcgctt
     1261 tgacttttta ttaaatcttc ttgaccgata cgcgttccgc gttgagttta aatcggggtc
     1321 ggtcccctgg gttccgcatg tgatatttat cactaccccg aagtccatcg aagacacctt
     1381 cgaggaacgc aacaagcatc gccctgagga catcactcag ttgacgaggc gtgtacacga
     1441 acgtggactg gtgctacaat ttggacccgc gcttggacag cacaactgga gaagcggtct
     1501 aaaggccatt cgtgctcaga tagcaaagaa tgccttggtg gtcgagagcg acagctctga
     1561 ctcggaagac gggcctcccg cacctgtgcc ttacgattcc gatatcgaag gccctcctga
     1621 agatgaggct ccggaggagc ctctcgtagt ggaggaagaa gaagaagaag aaaagagtgg
     1681 tgaatactat cacactgtga accgcagttg ggatgaattt gatttttatt gaagacttgg
     1741 aaataaaaat gttaccttta gaatggaatg ttgtctccca cgcccacttt catatctggg
     1801 tcaatcctat tgatccaaag gtcaccattg atcgatcccg tggctggaaa gtccggatcg
     1861 gagaactcta ttctcatggt tccaaccttg gatacctgaa agattctcat cttgaaccct
     1921 tcgttgacgt cctccggctc aacgaaatca atctggttag caccagttgt gttaccagcg
     1981 aacgtgtctg gcacccaggc tgcgacacca gtctcgctga tgttgttgat ggtcatggcc
     2041 ggagttgcca ctgaaccagc agctataggg atctcgcacc ctatatagta ggacagcatg
     2101 taataaccag ggggcaattg actgcaggaa acccagttgt ttacggtgtc cacgtcataa
     2161 ccaaagccgt caccgttcca ggtgccaacg gctgcgtaac tagtagcagc ttcgcctagc
     2221 atgtcggtag ctgacaccac ggccatatgc caatgtagag atgctccgct ctcggggccc
     2281 gtgttttggt tgaggattgg cttgaagaaa gccacctcat atgtgatcca catctcccca
     2341 ataggtgtga gttcgtttgg caagcccgcg ctgccaataa agaccttgcc ccaatcgaag
     2401 gtattggggt caccaccgtt ataagccgcg tcaacggcta tatacttatg gatattgccg
     2461 ttgttctgag gctcgcactc aatagctagc accaagtctc tgcttggctt gcagctagtg
     2521 gcgtactcca tcatttccac ctcctgtttg gtgtctggag acctaaggtg aacgttgtaa
     2581 gacgaggcac cgaagatgct tcccaattgg aagttggctg agaagtccga agacatagtg
     2641 cgaataagca ctaccatacc cctaatctcg tactcctgga agttacgagc tatttgggaa
     2701 agccatggga ataaggtact gttccctggg ttgatgctcc actcttggag tgcgaacgcc
     2761 gtaggcgttc cacctccaga gatgatgtcc ttaatgtact ctttatgaga gattatgaca
     2821 ctctctccgc taccggagtt gacgatcttg ggtaacccgg ttcccaggtc gatcatggag
     2881 ttcctggaaa ctccaccccc accgtaataa ggtcctctac cgtgtaggag acttatatcg
     2941 ctggcgtacc ctcccctggc gttaaaaggt cccgcgttaa cgccaccttc caggtagtag
     3001 ggtcctcgac ccactatgtt agggtacaca atgttggtgc ctcccatgcc accagcacct
     3061 ttccgtccgt aagggctgta cttcttacgg tactggcgct tcttcttgac agcaccacct
     3121 ttcttcttag cacctcgctt gtccactcgt tggagatagg cgagctgctt ctcggtagtc
     3181 tgttgtgcga accattcggg caacggcaat cgtttggaca tggtgacctt gcgttcaacg
     3241 tccacttttt tatttttttt tcctacatgt gaacacaaat aataccagga ataccttcac
     3301 tggttttacg cggcgattga ctttgtatat cgtcggtatc catgaatgcc atttcagctg
     3361 ctttctctaa gcgtgcttta gaaatagcag ctttgtattg tcttaagtca tacgcttctt
     3421 ccagtgtttc tggcacctgt gctcccagga accctgacat ctggccgtgc ttgaggccag
     3481 gaatctcagc cagtgctgta gattcgttta ccatatcttc caattgatca atagcggctt
     3541 gtctgctaac gtgatcaacg aagatagaac ctttacgcct cttgcttaca ggttctacga
     3601 gaacccggtc tctaactcgt ttagttcctt gaggaaccgg tttcgatctt cctggtctgg
     3661 gaacagtatc aggtaccaac ccatctctac caggtctacc tgggcgagta tgtggtcgca
     3721 cattccctcg atcaaccaat gggctcgttg gttggaggcg agttcgagca gctgcttccg
     3781 ttccttgctg tactcgcaat cttgcagctt ctgctgcttc attgaaagca gcgtacacac
     3841 gctgtctatc tctagtgtgc tcttgtcttc tacgctgagc acgctctctt tcattttccc
     3901 acactgattc ggcagcgtcg tgtctgtcga actgctgctg gaactcttct gttcttgcag
     3961 cgtttctttc agaagggaaa ggcttttgta taatgctccc atcacctcca aacatgtagt
     4021 ttgaagtgtg tacaaatggg gctggttcat accccctatc ttcgtagagt ggcactgttc
     4081 cttgaatatg tctaaactct gccatgtggt atcactgtcc ataaaacccg tgtgattcca
     4141 gaaaacactt cttggaagca atactccata ccgcgccgca ggcaacatgg taggcttgag
     4201 tatcgcgcga ggggcccccg acaggggcga cgcgtgtcct gttagggtta gcacaccaag
     4261 cgccgaaggc gctccactgc atgtggtgtt agggttagct caccgttagg gttagcacac
     4321 caagcgccga aggcgctccc ccaggttcag tcgggttggt tagcgggttg taggtgggta
     4381 gca
//
LOCUS       CruV-430                4383 bp    DNA     circular     24-FEB-2020
DEFINITION  Crucivirus-430 isolate 120_629_IR2_3297.
ACCESSION   CruV-430
KEYWORDS    .
SOURCE      Crucivirus-430
  ORGANISM  Crucivirus-430
            Unclassified.
REFERENCE   1  (bases 1 to 4383)
  AUTHORS   de la Higuera,I., Kasun,G.W., Torrance,E.L., Pratt,A.A.,
            Maluenda,A., Colombet,J., Bisseux,M., Ravet,V., Dayaram,A.,
            Stainton,D., Kraberger,S., Zawar-Reza,P., Goldstien,S., Briskie,J.,
            White,R., Taylor,H., Gomez,C., Ainley,D.G., Harding,J.S.,
            Fontenele,R.S., Schreck,J., Ribeiro,S.G., Oswald,S.A., Arnold,J.M.,
            Varsani,A., Enault,F. and Stedman,K.M.
  TITLE     Direct Submission
  JOURNAL   Submitted (24-FEB-2020) Biology, Portland State University, 1719 SW
            10th Ave, Portland, Oregon 97201, USA
COMMENT     Bankit Comment: ALT EMAIL:ide@pdx.edu                              
            Bankit Comment: TOTAL # OF SEQS:451                                
            Bankit Comment: GAP: est. length - alignment                       
                                                                               
            ##Assembly-Data-START##                                            
            Assembly Method       :: MetaSPAdes v. 3.12; IDBA-UD v. 1.1.1;     
                                     MEGAHIT v. 1.0.3                          
            Sequencing Technology :: 454; Illumina                             
            ##Assembly-Data-END##
FEATURES             Location/Qualifiers
     source          1..4383
                     /organism="Crucivirus-430"
                     /mol_type="genomic DNA"
                     /isolate="120_629_IR2_3297"
                     /isolation_source="Water"
                     /country="Norway"
                     /collection_date=2011
     CDS             1..837
                     /codon_start=1
                     /product="Putative Replication Associated Protein"
                     /translation="MQPARDNAIYRISFTWNKPETCVEAEFVQSARRVGQHIKDVCRN
                     SKYVYQLERGELGRLHYQGHIKLHTKERIKAVSSRLREALPGVHTSPSSRVGSTDAEF
                     YCTKDDTRVDGPWGDDDHIFPDYSNIFPPQGVWEEIKEKLDTQSTRHIMWVYDNIGCV
                     GKTNFATYMEINKLAWGLGLGSAKDNYYAVSTMPCRRCYIFDVPRTQGKNFDWGEMYQ
                     SIEKIKDRNFLSEKYKCQKVILPIVPKILILANQPPHRAAMSADRWTVFEIINNALVQ
                     HF*"
     CDS             1593..1979
                     /codon_start=1
                     /product="putative ORF"
                     /translation="MQLATSSIGSTSNNPIRLDLYTEHGNHVPVNHRVVTNLVSPETV
                     QEMLCEYQQEAREMQYIDLTEYELVQVQNTINDQDPYGHDDDLSSIADIDELAQASFD
                     HYLDSFDVNVELFDKVDDEIYLRRRT*"
     CDS             complement(1962..2381)
                     /codon_start=1
                     /product="putative ORF"
                     /translation="MFGTQLSSISSSSNSHPQEAKGTGFEALMSHLSELHGGGPKRVS
                     SKRAREDSGSSGSDFSDVDESDDESDSGSDRKRVGHSVRKEVVRGGGNVLQSAKRELL
                     DPLVVINKIGYFIDQLTQERMYWQGIQKVRQELSTST*"
     CDS             2059..2415
                     /codon_start=1
                     /product="putative ORF"
                     /translation="MTTRGSRSSRFALCNTFPPPRTTSFRTEWPTLFRSDPESDSSSD
                     SSTSEKSLPEDPESSLARFDETRFGPPPCNSLRWDMSASNPVPLASWGWLLEELEMEE
                     SWVPNIVYQDILQRSY*"
     CDS             complement(2075..2419)
                     /codon_start=1
                     /product="putative ORF"
                     /translation="MSSNYAVEYPDTQCSEPSFLPSPAPPTATPKKPKVQGLKRSCPI
                     SANYMEADQNVFRRSEPEKIQDLLEAIFQMLMNQTMSRIPGLTEKESAILCEKKLFAE
                     VGMYCRARNVNF*"
     CDS             complement(3196..4254)
                     /codon_start=1
                     /product="Putative CruV Capsid Protein"
                     /translation="MRFSWKEYVTDYYSASTVSGGGTVLNKLVYQLNPGLYPLFQYLN
                     TIANQFVNYRVYGCNVVFKSTTGVLASSSNLGQIVMRYVDDPTDAQDLSIQQIQNNSG
                     SIVGNPSQSMILDCNGSGYTNQLKIRAGPVPSGQDPRMYDFGFVEIYSQGFPTADANL
                     GQIHVTYDFEFIRPNYIQGSIGNTLRSLKYQGTGWANATPLYSMGAGLGVGLTIDPNN
                     LFNVTDTGTGVYATGAITGGAADCIVFPSSIEQGTYKITMFWNSINVAVASYMIFPTN
                     TQCKNCTVNGTDQMVSANGVGGETSSDYIMSFKITINAPGNSQASVVLASAGNVLPTQ
                     GGGGYWQMFIDQVNPLQS*"
     misc_feature    4023..4051
                     /note="stem-loop"
     misc_feature    4032..4040
                     /note="nonanucleotide"
ORIGIN      
        1 atgcaacccg cccgtgacaa tgcaatctac aggatctctt ttacctggaa caagccagag
       61 acctgtgtgg aagcggagtt cgtccaatcc gctagaagag tgggtcaaca tatcaaagac
      121 gtatgtcgaa acagtaaata tgtctaccaa cttgaacgag gtgaactcgg aagactccac
      181 tatcagggac atattaagct ccataccaag gagcgaatta aagccgtttc tagccggctt
      241 agggaagcac ttcctggagt gcacactagt ccttcttcta gagtgggaag cacagatgca
      301 gaattctact gcaccaaaga cgacaccaga gttgacgggc cttggggaga cgatgatcac
      361 atcttcccag actactccaa tattttccca ccacagggtg tctgggaaga aatcaaagag
      421 aagctcgaca cacagtcgac cagacacatt atgtgggttt acgacaacat tggatgtgta
      481 ggcaaaacta actttgctac atacatggag attaacaagc ttgcctgggg tttaggtctt
      541 ggcagcgcca aagacaatta ctacgcggtc agtaccatgc cctgccgacg ttgttatatt
      601 ttcgatgtac ctcggactca aggtaaaaat tttgattggg gtgaaatgta tcaaagtata
      661 gagaaaatta aagatcgcaa ttttctaagt gagaagtaca aatgccaaaa agttatatta
      721 cctattgtac ctaaaatatt aatattggca aatcagccgc cccatcgggc ggccatgagt
      781 gctgatagat ggacagtatt tgaaataatt aataatgcct tagtgcaaca tttttaatgc
      841 aattcgtctt ccaaattgaa atcagcatcc ggtatataat ccggcgcaga tccaagtgaa
      901 aaaagtccat gatcctgact ttgactcaac ctaactctct tgttcaattt tgaattcata
      961 tactcatcat acgcttcatc cgccgcctca aatagagcct ctgcctcaat ctcttcttca
     1021 cgctctctac gtcttgctaa aaaatcagca gagacatctc cccgtctagg aggtggctta
     1081 ggtgtgtaat ctctgtactg tcctgtattg tgtactatag gtacacctcc tcggacaagt
     1141 tgattattca aacgttggta gttacggcta gccatatccc aatattgata atcatattgg
     1201 cgataatttt tagcaatagc attaacttga gctactgctg ctttgtcagc accagcactt
     1261 aacacaatat aagctgcctt atccggctga catccattac caattaagaa tgacatcata
     1321 ttcattctat cttgctgttt catagtagtc atcaagttct tctgcataac tattggccaa
     1381 ttttgccaat cactaaaagg acttacacgc tttaacactt taaaccgctt acttaaatta
     1441 gctacctctt caggattagc aggccttgcc ttgtgcgtag cataattaat aataggcatt
     1501 caaaacgtaa attcaatcac tggggcgaga cagtgaattc aaaattgatt agttgtgttt
     1561 cagaaacaca ataattaacc aagtaaaaga aaatgcagct tgcaacttcc tcaattggat
     1621 caacttctaa taatccaatc cgattggatc tatatactga acatggcaat catgtgccag
     1681 ttaaccatcg tgttgttact aatcttgtta gcccagagac tgtccaggag atgttgtgtg
     1741 aataccaaca agaggctaga gaaatgcaat atattgattt aacagagtat gaactggtac
     1801 aagtacaaaa tactattaat gatcaagatc catatggaca tgatgatgac ttatcatcta
     1861 ttgctgatat tgatgaattg gctcaggcaa gcttcgacca ctaccttgac tcctttgacg
     1921 tcaatgtgga actgttcgac aaagtggatg atgaaatcta cttacgtcga cgtacttaac
     1981 tcctgtctta ctttttgtat accttgccag tacatacgct cttgtgttaa ctggtctata
     2041 aagtaaccta tcttatttat gactactaga ggatctagaa gttcacgttt cgcgctctgc
     2101 aatacattcc cacctccgcg aacaacttct tttcgcacag aatggccgac tctttttcgg
     2161 tcagacccgg aatccgactc atcgtctgat tcatcaacat ctgaaaaatc gcttccagaa
     2221 gatcctgaat cttctctggc tcgcttcgac gaaacacgtt ttggtccgcc tccatgtaat
     2281 tcgctgagat gggacatgag cgcttcaaac cctgtacctt tggcttcttg ggggtggctg
     2341 ttggaggagc tggagatgga agaaagctgg gttccgaaca ttgtgtatca ggatattcta
     2401 cagcgtagtt actagacatt ttactttttg tgaaatattc ctgactctga cagagaacgt
     2461 tctgctttct ttttcctatt caaaatcaca attaaatgga cgcagtatgc cacgaacacg
     2521 tcgcacccca tatagctcgc gccgtagaag cccttactct tctacaaaga aaagacggta
     2581 ctcgcctcgt aagtcatatc gaaagacata ccgtaagaaa agatcttatc gtaaaagacg
     2641 atactctaag aaatcctcaa gtaaaggagg atacatgtac aacaatgaag gaattaaatt
     2701 agcttacacc gctaaagaga tggctgaaat gaaatactac tttaaactta tttggaatac
     2761 gtattcattc gaggccaaac aaacccctgg tttattggct gaacaatgga aagcatttcg
     2821 ccttcaatat ttgacgaagg gaatgagaag aagattgttt ttggaacgaa acggaaaagc
     2881 aatcaaaatg tactctgaat taacaaagca cgaagatagt atatacagtc cacctaaaca
     2941 caacacacct ccatccggtg gaggtccaaa accaggcgga ccaggatccg gaactaccgc
     3001 caacggtaat ctcgccagcg cgttcgaaaa cgcactagca gtagtaggca acacagcatc
     3061 acaagcagtg aactctcaag tcggtcaaca agctatcata acagcaaccg gagcagctat
     3121 taacacagtc atgcaagcag ccggacaagt cgttacctct atgctctctc cagaaaatgc
     3181 tcaggcaagc atggcctaag attgtagagg attaacctga tcaataaaca tttgccaata
     3241 tccaccacct ccttgtgttg gaagtacatt accagctgaa gcaagaacca cagatgcttg
     3301 tgaattacct ggtgcattga ttgtaatttt aaaactcatt atataatcag aggatgtttc
     3361 accaccaaca ccatttgcag aaaccatttg atctgtacca ttaacagtac aattcttgca
     3421 ctgagtattt gtagggaata tcatataact tgccaccgct acatttatag agttccaaaa
     3481 cattgtaatc ttataagttc cctgttcaat cgaacttgga aacacaatgc aatctgcagc
     3541 accaccagta attgcacccg ttgcataaac accagtacca gtatctgtta cattgaaaag
     3601 gttattaggg tctatagtta gacctactcc taaaccagcc cccatactat ataaaggggt
     3661 ggcattagcc caaccggtgc cttgatactt taatgacctt aaagtattac caatacttcc
     3721 ttgaatataa tttggacgaa taaactcgaa atcataagta acatgaatct gacccaaatt
     3781 cgcatcagct gttgggaacc cttgagaata gatttcgaca aaaccaaaat catacattcg
     3841 cggatcctgt ccggacggga caggaccggc acgaatcttc aactgattcg tataaccact
     3901 accattacaa tctaatatca tagattgaga cggattacca acaatactac ctgaattgtt
     3961 ctgaatctgc tgaattgata aatcctgagc atcagtcgga tcatctacat atctcataac
     4021 gatttggcct aaattactag acgaggccaa aacaccagtt gtacttttaa atacaacatt
     4081 gcaaccataa acacggtaat tgacaaattg atttgcaata gtgtttaaat actgaaacag
     4141 aggatacaac cctggattta attgataaac cagtttgtta agtaccgtgc cgccaccact
     4201 aacggttgac gcactataat aatcagtcac gtattccttc cacgagaatc tcattcttct
     4261 acctttaatt gtgataattt tattacacac ctaaagaaat ttcctgacgg aaatgatgcg
     4321 ctccgctgta atactgatca tttccgtcat acttaataat cttggcacca ttggcaccat
     4381 gtc
//
LOCUS       CruV-431                4384 bp    DNA     circular     24-FEB-2020
DEFINITION  Crucivirus-431 isolate 120_490_SvL1_3295.
ACCESSION   CruV-431
KEYWORDS    .
SOURCE      Crucivirus-431
  ORGANISM  Crucivirus-431
            Unclassified.
REFERENCE   1  (bases 1 to 4384)
  AUTHORS   de la Higuera,I., Kasun,G.W., Torrance,E.L., Pratt,A.A.,
            Maluenda,A., Colombet,J., Bisseux,M., Ravet,V., Dayaram,A.,
            Stainton,D., Kraberger,S., Zawar-Reza,P., Goldstien,S., Briskie,J.,
            White,R., Taylor,H., Gomez,C., Ainley,D.G., Harding,J.S.,
            Fontenele,R.S., Schreck,J., Ribeiro,S.G., Oswald,S.A., Arnold,J.M.,
            Varsani,A., Enault,F. and Stedman,K.M.
  TITLE     Direct Submission
  JOURNAL   Submitted (24-FEB-2020) Biology, Portland State University, 1719 SW
            10th Ave, Portland, Oregon 97201, USA
COMMENT     Bankit Comment: ALT EMAIL:ide@pdx.edu                              
            Bankit Comment: TOTAL # OF SEQS:451                                
            Bankit Comment: GAP: est. length - alignment                       
                                                                               
            ##Assembly-Data-START##                                            
            Assembly Method       :: MetaSPAdes v. 3.12; IDBA-UD v. 1.1.1;     
                                     MEGAHIT v. 1.0.3                          
            Sequencing Technology :: 454; Illumina                             
            ##Assembly-Data-END##
FEATURES             Location/Qualifiers
     source          1..4384
                     /organism="Crucivirus-431"
                     /mol_type="genomic DNA"
                     /isolate="120_490_SvL1_3295"
                     /isolation_source="Water"
                     /country="Norway"
                     /collection_date=2012
     CDS             1..1116
                     /codon_start=1
                     /product="Putative Replication Associated Protein"
                     /translation="MISNNMSDNEADTTKVFRLANQRLMLTYMCGHIDKEKYIEWLQS
                     IKPNWPIKWIRLAHETCPDTARLHTHVVVDFGRVWNSKRTDLFDWPYVTEAGHPGIIV
                     IKGNGRTAAWINRVKYLSKEDPTNADLANYRGDCVANKIWKAANMAEALENCERPGDA
                     TGIIALYTNRPSANDWEERILAEIDVEKDWQKEFIEIFSKRPVKADKRLIHWYFNRSG
                     SVGKTDLVKWLIINEKTKWIFIKGTHTKRNATTAIANAIADGWDAHGALIDIPCGDEI
                     RQRELYTIIECLKDGMITTEKYNNKSMPPFPAPHVVIFSNLPPDTSSRNLKIDRWRII
                     ELVQDDEGIINAEKRDPKLYQRDLGDDEGDEVSVRCI*"
     CDS             1198..1686
                     /codon_start=1
                     /product="putative ORF"
                     /translation="MITIASQENRHMESSVKTIKAVTAKAKVCGDITCWRFLTHSRKW
                     RKSGRMNRIELWHNVFDNRYYDYDGNMLPADVQSKAVIEADIDYYTAKLDDEMTNPLT
                     KEKEVWRIWERPYIGTMIQWIPEEVWIDILRLFEENIFNYDYWIDEAKLDKAKLDEAW
                     PV*"
     CDS             1674..2093
                     /codon_start=1
                     /product="putative ORF"
                     /translation="MASIKINIMYKIYIMNTPDCKQLFEEAMGYLQGILHEVSIRQLP
                     LNTQQRCELNAGIIHIMNIVGYDNGLIILEDVIECIENRAIREDAELAEMELHMRRNN
                     IRDADPEPKRIRPVTICDTCGCTNPAEEGRPYCTGHK*"
     CDS             complement(2668..4056)
                     /codon_start=1
                     /product="Putative CruV Capsid Protein"
                     /translation="MPRYVRRTVRRTPAYRGYGAYRSVARRPTRRLYGRGDYKSTLRS
                     YGRFVTRKNVGPSTYRKQGASLGALLGAKGGPAGMAGGALAGAAAADLVKRLTGFGDY
                     QVKKNSFLTGEPPRVNSSGRPGGGTIITFREYLGDVISNSSASTFDLISYPICPTNQA
                     TFPWLSQIASNYQEWVPHGIIFEYRSMSANALDSVNTALGQIIMATQYNATLPSYGSK
                     AEMENTEFSKSIKPSESCIHMIECAKSASVLSNLYCDNSTVEDERFSVLGNFQIASNG
                     VQGTSVNLGELWVSYTIELLKPKLFDALGEDVGVAKVNITAGLTGAAPLGTAWSLMAQ
                     STLKLISPTSTVFTFPYSGVNKQYLFIYSVFGDSTAIVGMTFTATQGAALVSSMWDGS
                     NTLFTPNYTGTTFIYQAIFSVAANSIAPIVTLSTGGTVPANYTRAEVDLFEVPNSYIF
                     IANTISFLTAQG*"
ORIGIN      
        1 ctgatatcaa acaacatgtc agacaacgaa gctgatacaa ctaaggtgtt cagacttgcc
       61 aaccagaggt tgatgctgac ctatatgtgt ggtcacatag ataaggagaa gtacattgaa
      121 tggttgcagt cgatcaagcc gaactggccc atcaagtgga tcaggcttgc gcacgaaacc
      181 tgccccgaca ccgcacgcct ccacacccac gtcgttgtag actttggaag ggtgtggaac
      241 agtaagcgaa cagatttgtt cgactggcct tatgtaacag aggccgggca ccctggtatc
      301 atagtgataa aaggcaacgg tagaaccgct gcatggataa acagggttaa atacctgagc
      361 aaggaagacc ctactaacgc agaccttgcg aactacagag gtgattgcgt agcaaataag
      421 atatggaaag cagccaacat ggctgaggca ttagagaact gtgagcgacc tggtgacgcc
      481 acaggcatca ttgctctgta tacaaacaga ccctctgcta acgactggga agagagaata
      541 ctagcagaga tagatgtaga gaaagattgg cagaaagagt tcatagaaat cttcagcaag
      601 agacctgtca aggctgacaa gagattgata cactggtact ttaacagatc aggcagtgtt
      661 ggtaaaactg acctggttaa atggctgata attaatgaga agaccaagtg gatcttcatc
      721 aaaggtacgc atacgaagcg taacgccacg acggcaattg cgaatgctat agcagatgga
      781 tgggatgcgc atggtgcgtt gattgacatt ccttgcggcg atgagataag acagagagag
      841 ttgtacacta tcatcgaatg tctgaaagat ggtatgatca cgacagagaa atacaacaat
      901 aaatccatgc cacccttccc tgcacctcat gtcgtcatat tttccaatct gccgccggac
      961 acgagttcac gcaacttgaa gatcgatagg tggcgtatta tagaattagt gcaggatgat
     1021 gaaggtatca taaacgcgga aaaacgcgac cctaagctct atcagagaga cttaggagat
     1081 gatgaaggtg atgaggtctc tgttagatgt atataaatac ataggtttag atataaaaca
     1141 tatctaacaa gtctgctatc agacgaacgt tcccgaccat aggtataaaa ttgatatctg
     1201 atcactatcg cttcccagga aaacagacat atggagagct cagtgaagac cattaaggct
     1261 gtaacagcta aagctaaggt atgcggtgat atcacatgct ggagatttct gacacacagc
     1321 agaaaatgga gaaaaagtgg tcgtatgaac cgtatagagc tatggcataa tgtatttgat
     1381 aatagatact atgattatga tggaaatatg ttacctgctg acgtacaaag taaggcagtg
     1441 atagaagcag acatagatta ctacactgct aaactggatg atgaaatgac aaaccctctt
     1501 acaaaagaga aagaggtatg gcgtatatgg gaaagaccat atattggtac catgatacaa
     1561 tggataccag aggaagtatg gatagacata cttcgtttgt ttgaagaaaa catatttaat
     1621 tacgattact ggatagatga agccaagcta gataaagcca agctagatga agcctggcca
     1681 gtataaagat aaatattatg tataaaatat acataatgaa tacccctgat tgcaaacaat
     1741 tgtttgaaga ggcgatgggc tacttgcagg ggatactaca cgaagtgagc attagacagc
     1801 taccgctgaa cacacaacaa aggtgtgagc ttaacgctgg cattattcac ataatgaaca
     1861 tagtaggtta cgataacggt ctgatcatac tagaagatgt catcgaatgt atcgagaatc
     1921 gagcgatcag agaggacgca gagctagcag aaatggagct acacatgcgt cgtaacaaca
     1981 tcagggatgc agaccctgaa cccaagagaa ttaggcctgt aacaatctgc gacacatgcg
     2041 gatgtacaaa ccctgctgaa gaggggcgtc cgtattgtac aggacataag tagaaaatat
     2101 atatatatgt tatatatatt tataacagcg tctccgacgc tgtagcacat ctgagatgtg
     2161 cattagcacg atcaagtcgt gcctgagcat gcatctcaga tgcatgcgtg ggggtataat
     2221 atattaagcg gccgcaacgc tgtgatctaa ctagttcgga acctccggtt cctcaccccg
     2281 ctcgctacgt catcgccgtt cagttgctcc gcgcttcgcg ctacgccttc cggctcttcc
     2341 ttcgcttcgc tccatcgctg tctcttcgag agccagcgat cccactcata gtggagctgc
     2401 ggccgtatag cgacgcctcc ggcgtcgaag catgcgtctc cgacgcatgc acccccctct
     2461 cccccctctt ttagatcccc ccccaagatc caagtttgga gaatatatct ccttatttcc
     2521 gtcgaagtga tgacggccgt tgcacgggcc caagtgcatt tgcagaatat tggttggggt
     2581 cacaagaata ctacacacgg cacaggcctt gcttattaga agaatatata tgaattatat
     2641 atattataca gtatacacag aggattttta tccttgagct gtgaggaatg atatagtgtt
     2701 agctataaag atgtacgaat tgggtacctc gaataaatcg acctcagctc tggtatagtt
     2761 agctggaacg gtaccaccag tggagagtgt gacaattgga gcaatagaat tggctgctac
     2821 tgaaaagata gcttgatata taaaggtagt acctgtataa ttgggggtaa acagtgtgtt
     2881 tgacccgtcc cacatagatg aaacaagtgc tgctccttga gtagcagtga aagtcatccc
     2941 aacaattgct gtactgtctc cgaagacaga atagataaac agatattgtt tattaacccc
     3001 tgaatagggg aaagtgaaga ctgttgatgt gggtgaaatg agtttaagtg ttgactgagc
     3061 cataaggctc caagctgtac ccaaaggggc tgctcctgta agaccagctg ttatattaac
     3121 tttggcaaca ccgacatctt ctccgagagc gtcgaagagc ttaggtttaa gcagttcaat
     3181 ggtgtatgat acccacaact ctccgagatt gacagacgtg ccctgaacac cattgcttgc
     3241 gatctggaag ttaccgagga cagagaaacg ctcgtcctct actgttgaat tgtcacaata
     3301 gaggttagac aacactgagg ctgacttagc acactcgatc atatgtatac atgactcgga
     3361 tggtttaatt gacttggaga actcagtatt ctccatctca gccttagatc cgtaagacgg
     3421 aagtgttgcg ttgtattgag tggccatgat aatctgccca agggcagtat tgacagagtc
     3481 aagcgcgtta gcggacatgg accgatactc aaagatgatc ccatggggaa cccattcttg
     3541 ataattggat gcgatctgtg acagccatgg aaatgtggcc tgattggtag gacagatcgg
     3601 atatgagata agatcaaacg tagatgctga agaattagat ataacatcac cgaggtattc
     3661 tcggaaagtg atgattgtac ctccccctgg tcggcctgag ctgttcacac gaggtggctc
     3721 acctgtaagg aatgagttct tcttgacttg atagtcaccg aaccctgtaa gacgtttgac
     3781 tagatcggcg gcagcagcgc cggctaaagc tcccccggcc ataccggctg gacccccttt
     3841 agcaccaagc aaggcaccaa gagatgcacc ttgcttacga tatgttgacg gaccgacgtt
     3901 cttccgagta acgaatcggc cgtagctacg aagtgtcgat ttgtaatctc cacgaccata
     3961 tagacgacga gtaggtcgcc ttgcgactga gcggtatgct ccataaccgc gatatgctgg
     4021 tgttcttcga acagtgcgtc gtacgtagcg gggcattgta tatatttata aggaaatata
     4081 tatatttagg tgactaaata acagaacaat gctactgtat agcaggggga agtccccctg
     4141 atgaaccccc gataccccgt ttacaggggt atccccccta atccccccag ggggaatttg
     4201 gagtcccttc aatgttaaaa agggactcca aaataggaaa cagagatata taagaaatac
     4261 atataactat atttttaggg gccaaaaaaa ggctcctaaa atcagacaga tatctaccct
     4321 ccggacagag ataatttaca tattttttac atatataaaa aaatgatttt gatatgaaat
     4381 ataa
//
LOCUS       CruV-432                4420 bp    DNA     circular     24-FEB-2020
DEFINITION  Crucivirus-432 isolate BS_160.
ACCESSION   CruV-432
KEYWORDS    .
SOURCE      Crucivirus-432
  ORGANISM  Crucivirus-432
            Unclassified.
REFERENCE   1  (bases 1 to 4420)
  AUTHORS   de la Higuera,I., Kasun,G.W., Torrance,E.L., Pratt,A.A.,
            Maluenda,A., Colombet,J., Bisseux,M., Ravet,V., Dayaram,A.,
            Stainton,D., Kraberger,S., Zawar-Reza,P., Goldstien,S., Briskie,J.,
            White,R., Taylor,H., Gomez,C., Ainley,D.G., Harding,J.S.,
            Fontenele,R.S., Schreck,J., Ribeiro,S.G., Oswald,S.A., Arnold,J.M.,
            Varsani,A., Enault,F. and Stedman,K.M.
  TITLE     Direct Submission
  JOURNAL   Submitted (24-FEB-2020) Biology, Portland State University, 1719 SW
            10th Ave, Portland, Oregon 97201, USA
COMMENT     Bankit Comment: ALT EMAIL:ide@pdx.edu                              
            Bankit Comment: TOTAL # OF SEQS:451                                
            Bankit Comment: GAP: est. length - alignment                       
                                                                               
            ##Assembly-Data-START##                                            
            Assembly Method       :: MetaSPAdes v. 3.12; IDBA-UD v. 1.1.1;     
                                     MEGAHIT v. 1.0.3                          
            Sequencing Technology :: 454; Illumina                             
            ##Assembly-Data-END##
FEATURES             Location/Qualifiers
     source          1..4420
                     /organism="Crucivirus-432"
                     /mol_type="genomic DNA"
                     /isolate="BS_160"
                     /isolation_source="Water"
                     /country="New Zealand"
                     /collection_date=2012
     CDS             join(complement(1..355),complement(4005..4420))
                     /codon_start=1
                     /product="putative ORF"
                     /translation="MSIQSDFFDHGNNHLQYAQEIFENHARLIDLLREEPQTGVLQYQ
                     AILRSYHGELTYERIMSDFMQTPNPPASIIDHIENIVRARELRRRVGSDDGSFQPMED
                     VKMDPLNAPMQQGPISVVSSIRSERTAAAMEQARVNAVRRRAEAVADAAAVREAKAQD
                     VGANAPIIAINQMRQAAGAPKPYDWKKKYQYLVKRMRNKEWTTVNRIDSVQKYKQRIW
                     RGKKANRRLYRPMYRRSYRPRRYQRRYRSSYRKRRRFY*"
     CDS             join(4131..4420,1..70)
                     /codon_start=1
                     /product="putative ORF"
                     /translation="MLVFLNRVYAIDCGPLLIAHSLNKILIFLFPIVWFGGTGCLTHL
                     VNSYNGGISAHILRFSLPNSCSISYCFGSSSNCIYSSLLHSSCSSLTSNTRYNTNRAL
                     LHRGIERIHLNVFHWLK*"
     misc_feature    join(4415..4420,1..22)
                     /note="stem-loop"
     misc_feature    1..9
                     /note="nonanucleotide"
     CDS             complement(411..1907)
                     /codon_start=1
                     /product="Putative CruV Capsid Protein"
                     /translation="MAGYGALQRYKMRQLYRKNKRLNRQVRSIRKFKRMTQDLDETKT
                     GSNWSKAMYGESWKEATDFQKNARRAMRYYGAGDYSSFMKKLVPDGSFSYLGRTLGGM
                     TGIPGMNAVGSWAGNKVSRFVGFGDYGSSANQIMGGANKGQISVNESDLTGDVYITQT
                     EFIQNISCSATGAGASAFQSVAFPINPGLSTTFPFLSQIAQNYTLYDFEGLIFKFNPT
                     SGENNATSNSLGKVIMAVNYDPNASDFVNSIQMENYDYANAAKPSQTILHGVETANHQ
                     QFSNMNYIRTGATSRDKIFTDLGTLFVATEGVPFAAAGTQILGELWVTYRIKLSRANL
                     YGALLGSNISQDYISGGWPTSVFSAFPKSTNQIGCTVTNPASNTIRLTFPRNISLGSY
                     MIVLQCVAGATKYTLQALNSASVTNGAYWFPGITLPQTGPTGAIGPLSPLGTTNNDSL
                     VFCTWVTIQAPGSLQFSIDFFGTTPLTNSTTYRLFVSQVNQAPSLSLS*"
     CDS             complement(1929..2240)
                     /codon_start=1
                     /product="putative ORF"
                     /translation="MSNSYIVSAQWLVTGNEKEVMSAIQAMMKVSCSRSSLSAHTVPL
                     SLNYQMISNALSLEKKEEQETKDVPIPQEEKIPTESAPWTQTPSFATDVVWEFPSSPL
                     Q*"
     CDS             1932..2237
                     /codon_start=1
                     /product="putative ORF"
                     /translation="MKRTAGKFPYYVSREGRGLRPWRTFCRDLLLLRNRNVFRLLFFL
                     LLQAQRIRDHLIIQRQRHSMGTQGRSAARHFHHRLNRAHHLFLVSRYKPLCRYNIGV*
                     "
     CDS             complement(2276..3211)
                     /codon_start=1
                     /product="Putative Replication Associated Protein"
                     /translation="MSNSLINWCFTLNNYTEEEKNAIVGSADSMESPFKYIIFGYERG
                     ETGTPHLQGFFQLHNKRRLGGVKKLPGLARAHFEAARGSVESNKVYCSKEGDFFESGR
                     AVLPRQRSDLSEVKDVLDAGGGIAAVARDYFPTFLRYDRAIEKYAGLVSKPRQWRTQV
                     VWFWGATGSGKSFAAHKEAQGLSNGDYCVLADNSLKWFHPYAANRVVVLDDYSGEAPI
                     TLLLRLWDPYPMQVPIKGGFINWCPRIMYVTSNQSPLSVLHSAAQEHIKAACRRVDLI
                     VNFRADGSQVVQTGKEHYLDRYPNDWYHGTIGDKS*"
     CDS             3253..3564
                     /codon_start=1
                     /product="putative ORF"
                     /translation="MAGKGSPPSVPATVKFWRRRGPLGWERSALHSSLGNTVEHAPPR
                     ELVVQLIFSVRGFFKRAECRKRHTALRARGDVFGMYLFGIRLVSTYRPLPPPFTLRGG
                     H*"
     CDS             3613..4008
                     /codon_start=1
                     /product="putative ORF"
                     /translation="MQPPADSLPIPSTICLIMAHDLQELEPISSPWDDYPKGELFVWT
                     MSNKSNCLEVVGDDQLEIMFRCLICFDAFSLKAVHKIHRCGNCQKIYCEDCAHTIGYT
                     VKKCGACRAPWERYNKRRRLRAGTRIVLN*"
ORIGIN      
        1 cactaatagg gccctgttgc ataggggcat tgagaggatc catcttaacg tcttccattg
       61 gttgaaatga cccgtcatcg gatcccactc tacgtcgtaa ttcgcgtgct ctgactatat
      121 tttcaatatg gtcgataatg gaagctggtg gattaggagt ttgcataaaa tctgacatta
      181 ttctttcgta tgtaagctcc ccgtggtatg aacggagaat agcctgatac tgaagaactc
      241 cagtttgagg ttcttctcga agtaagtcaa taagtcgagc gtgattctca aatatttctt
      301 gagcatactg gagatggtta ttaccgtgat cgaaaaaatc ggattggata ctcatctaaa
      361 cctaaaccta aacctaaacc taaacctaaa cttagagtaa atgattttat ttatgagaga
      421 ctcaaagaag gagcttgatt gacttgactg acaaacaatc tataagttgt tgagtttgtg
      481 agtggagttg taccaaagaa gtcgatacta aattgtaaac tacctggagc ttgaatggta
      541 acccaagtac aaaataccaa tgagtcattg ttagttgttc ctaagggact taatgggccg
      601 atagctccag tgggtcctgt ttggggtaat gtaatacccg gaaaccaata agctccgtta
      661 gttaccgaag cactattaag agcttgaagg gtatacttag tagctccggc tacgcactgc
      721 aaaacgatca tataggatcc caatgatatg ttgcgtggga atgttaatct gatagtattg
      781 gatgctggat tagtgacagt acatccgatt tggtttgtgg acttaggaaa cgcgctaaac
      841 acagaggtag gccaacctcc tgatatataa tcttgagata tgttactacc cagtagtgct
      901 ccgtaaagat tggctctgga tagcttaatt ctgtacgtta cccaaagttc gcctaatatc
      961 tgcgtaccag ctgcggcaaa aggaacgcct tctgtagcaa caaagagagt acccagatct
     1021 gtaaatattt tgtctcgact ggttgctcct gtacgaatat aattcatgtt cgaaaactgc
     1081 tgatgattag ctgtttcaac accatgtaaa attgtttgcg aaggtttcgc ggcattagca
     1141 tagtcataat tctccatctg aatggaattg acaaaatccg aagcattagg atcgtaatta
     1201 acagccataa taaccttgcc aagagagttc gaagttgcat tgttctcccc tgacgttgga
     1261 ttgaatttga aaataagtcc ctcaaaatcg tacaaggtat aattctgcgc aatttgtgac
     1321 agaaatggaa aagtagtgga tagacctgga ttaataggaa atgcaacact ttgaaacgca
     1381 gatgcacctg ctccagtggc cgaacaagaa atgttctgaa taaactctgt ctgggtaatg
     1441 taaacatcac ctgttagatc agattcatta actgagattt gacctttgtt agcacctccc
     1501 atgatttgat tagctgaaga accataatca ccgaatccga caaaccttga taccttatta
     1561 ccggcccatg agccaactgc attcatacct ggaatgcctg tcatgccgcc taaagttcta
     1621 cctaaataac taaatgaacc gtctggaaca agcttcttca taaaactaga ataatctcca
     1681 gcaccgtagt acctcatagc tctacgagca ttcttctgga aatcagttgc ttccttccac
     1741 gattcaccgt acatagcttt ggaccaatta gatccagttt tggtttcatc caagtcttga
     1801 gtcatacgtt tgaatttcct aattgacctg acctgacgat ttaaccgctt gttcttgcga
     1861 tagagttgtc gcatcttata ccgctgaaga gctccataac ctgccatggc ttttgtaaga
     1921 atgaattttt attgaagagg actgctggga aattcccata ctacgtcagt cgcgaaggac
     1981 ggggtctgcg tccatggcgc actttctgtc gggatcttct cctcctgcgg aatcggaacg
     2041 tctttcgtct cctgttcttc cttcttctcc aagctcaacg cattcgagat catctgataa
     2101 ttcaaagaca gaggcacagt atgggcactc aaggaagatc ggctgcacga cactttcatc
     2161 atcgcttgaa tcgcgctcat cacctctttc tcgtttcccg ttacaagcca ttgtgcagat
     2221 acaatatagg agtttgacat tatgacaacg aaggttgatg tttaaagcac ttttatcagg
     2281 atttatcgcc gattgtaccg tggtaccaat cgttcggata cctgtccaaa taatgttcct
     2341 tgcccgtttg taccacttgg gacccatcgg ctcggaaatt cacaatgaga tccactcttc
     2401 tacaggcagc cttgatatgt tcctgtgctg ctgaatgaag gacggacagg ggagactggt
     2461 tggatgtaac gtacatgatc ctgggacacc agttaataaa acctcctttg atagggactt
     2521 gcatgggata tggatcccac aagcggagca gcagcgtaat tggagcctct cctgagtaat
     2581 catcaagcac caccacgcga tttgctgcat aagggtggaa ccatttaagc gagttgtcgg
     2641 cgagaacaca gtaatctcca ttagatagtc cttgagcttc cttgtgagca gcaaacgatt
     2701 tgccggaccc agttgcaccc cagaaccata ccacttgagt acgccactga cggggtttag
     2761 agaccagtcc tgcgtatttc tcaatggctc tgtcgtaccg gaggaacgtt gggaaatagt
     2821 ctcgtgcaac agctgcaata cctccaccag catcgagaac gtccttaact tcggaaagat
     2881 cacttctctg ccgtggcaga acagctcttc cggattcgaa gaagtcaccc tccttcgagc
     2941 aatagacctt attggactcg acgcttcctc tagctgcttc aaaatgagcg cgagccagtc
     3001 caggcagctt cttaacccct cccaatcttc gcttgttatg gagttggaag aacccctgta
     3061 gatgaggagt gccagtctct ccacgttcgt atccaaatat aatatacttg aatgggcttt
     3121 ccatcgaatc tgcgcttcca acaatcgcat tcttctcctc ctcagtgtag ttgttgaggg
     3181 taaagcacca gttaatcaat gagttcgaca tagtgactca caagccgaac agaatgtttt
     3241 ttatacccac ttttggcggg taaagggtcc cccccttcgg taccggctac agtcaagttt
     3301 tggcgccgga gggggcccct agggtgggag cgctccgcgc tccatagttc cctgggtaat
     3361 actgtggagc acgctcctcc cagggaactg gttgttcaac tcattttcag cgtacggggt
     3421 ttttttaaac gggcggaatg ccgcaagcga cacaccgccc tacgggcgag gggggatgtt
     3481 tttggtatgt atctgtttgg tatcagatta gtatctactt accgcccact acccccacct
     3541 tttaccctaa gggggggtca ttaggggtta cgtatatatt tctgatgttg cgttatttgg
     3601 gcttctaact cgttgcaacc ccctgcagat tcattaccca ttccttcgac tatttgtctc
     3661 attatggccc acgatctgca ggaactagaa ccaatttctt ccccttggga tgactaccct
     3721 aagggggaat tgttcgtttg gactatgagc aacaagtcca actgtctgga agtagttggt
     3781 gacgaccaac tggagatcat gttcagatgc ctgatctgct ttgacgcctt cagtctgaag
     3841 gctgtacaca agatccacag atgtggaaat tgccagaaga tatactgtga agattgtgct
     3901 cacactattg gatatactgt gaagaagtgt ggagcatgta gagctccttg ggaaagatac
     3961 aacaagagaa ggagattgag agctggaaca aggattgtat tgaactaata aaatcttctt
     4021 ctttttctat acgaagatct atatctacgt tgatatctac ggggtctgta agatcgacgg
     4081 tacataggcc tgtataatcg tctgttcgcc tttttgccac gccagatacg ctgcttgtat
     4141 ttctgaacag agtctatgcg attgactgtg gtccactcct tattgcgcat tctcttaaca
     4201 agatattgat atttcttttt ccaatcgtat ggtttggggg caccggctgc ttgacgcatc
     4261 tggttaatag ctataatggg ggcattagcg cccacatctt gcgctttagc ctccctaaca
     4321 gctgcagcat cagctactgc ttcggctcgt cttctaactg catttactct agcttgctcc
     4381 atagcagctg cagttctctc acttcgaata ctagatacaa
//
LOCUS       CruV-433                4422 bp    DNA     circular     24-FEB-2020
DEFINITION  Crucivirus-433 isolate 000850_virusbaton.
ACCESSION   CruV-433
KEYWORDS    .
SOURCE      Crucivirus-433
  ORGANISM  Crucivirus-433
            Unclassified.
REFERENCE   1  (bases 1 to 4422)
  AUTHORS   de la Higuera,I., Kasun,G.W., Torrance,E.L., Pratt,A.A.,
            Maluenda,A., Colombet,J., Bisseux,M., Ravet,V., Dayaram,A.,
            Stainton,D., Kraberger,S., Zawar-Reza,P., Goldstien,S., Briskie,J.,
            White,R., Taylor,H., Gomez,C., Ainley,D.G., Harding,J.S.,
            Fontenele,R.S., Schreck,J., Ribeiro,S.G., Oswald,S.A., Arnold,J.M.,
            Varsani,A., Enault,F. and Stedman,K.M.
  TITLE     Direct Submission
  JOURNAL   Submitted (24-FEB-2020) Biology, Portland State University, 1719 SW
            10th Ave, Portland, Oregon 97201, USA
COMMENT     Bankit Comment: ALT EMAIL:ide@pdx.edu                              
            Bankit Comment: TOTAL # OF SEQS:451                                
            Bankit Comment: GAP: est. length - alignment                       
                                                                               
            ##Assembly-Data-START##                                            
            Assembly Method       :: MetaSPAdes v. 3.12; IDBA-UD v. 1.1.1;     
                                     MEGAHIT v. 1.0.3                          
            Sequencing Technology :: 454; Illumina                             
            ##Assembly-Data-END##
FEATURES             Location/Qualifiers
     source          1..4422
                     /organism="Crucivirus-433"
                     /mol_type="genomic DNA"
                     /isolate="000850_virusbaton"
                     /isolation_source="Water"
                     /country="France"
                     /collection_date=2013
     misc_feature    join(4408..4422,1..21)
                     /note="stem-loop"
     misc_feature    1..9
                     /note="nonanucleotide"
     CDS             complement(61..414)
                     /codon_start=1
                     /product="putative ORF"
                     /translation="MPCTKLLAYASVLLTFLTYICMAGALIYGTLFRTKLRLAVILLR
                     NCLLFRMTILMICHSPNQWNRCRVRLDGLPHEWDGSELVKPIQLGRMLSLSPGGKSGL
                     GMIENLSNSTSPVFF*"
     CDS             complement(98..769)
                     /codon_start=1
                     /product="putative ORF"
                     /translation="MRFLNYGDLKFFGPSNKSEGRMWNFAIKFFDTEDRFSNPKSWPY
                     ARQKDILRGHANNEVRMNLTGFLYGNGVSPADIVSFYERAPWRVYVNPDSWSKIHGIL
                     GLLEKGAFRHKYWDMTAAMYKTIGVRERTADVPDLYMYGGGPNIWNAVPDEVAVGGHF
                     TPELPAIPDDNFDDLPLTQPVEPVSRALGRIASRVGRKRAREADSTGEDALVIPGGEK
                     WFRDD*"
     CDS             complement(817..2166)
                     /codon_start=1
                     /product="Putative Replication Associated Protein"
                     /translation="MVLCPVCADPFEILLVCPEPGTASSDVTAVGGAPTAFPKVDFWC
                     GQLETGENGTPHLQMHVKFADRHTWNQAKGWLDSSNWAGAHFEKARVPDKSITYCTKE
                     DTRVLGPFFSPNFKASLGRGKRSDLEGIQDDVDTLPLDVVAKNHFGAFVKYHRGIVAY
                     KALHDKAVARPDHVVMCLMGPPGTGKSLLAANIASLLYPDFTPFYKGIGKWHDGYMGE
                     PVMILDDFDGLGQSVREVKNIFDKTPCIIEVKGATVALRTRLTIITTNDLPRNWKFSD
                     RTTEADIAAILRRMSFFHVKENMWCLEGPDDGGDHVFPGTVPALHVSSAGRTMRADIM
                     REVSIRRLGGHTEFTGVEGERLLHTSYDHRPDARGAPTIFAQMRDAMNSLGGVVLPAR
                     GSPRVVQVRTPDRGRSRERVAPGAPERRRPEWADLPIPRGNSPVPVEGSVDNPILLL*
                     "
     CDS             complement(2520..4274)
                     /codon_start=1
                     /product="Putative CruV Capsid Protein"
                     /translation="MARKGTSVAAIAAAVRRQDATYKRSKRAASLRRRFPSSKFSHPY
                     IPRGSPESLSMFGADVASANAAQLATRKASRMYGKGGYWMQKLFGAKPGGFWDRAGDG
                     VAGIGSALTGGALGSVLSGTRDLHRMATGQGMYTGSGGYSSVSNNLMGAAAVPGFNAV
                     ADGNSVVISHREYIGDIFGPADGNFTNVRYNINPGLERTFPWLSQIACNYDEFTLSQL
                     MFTYRPTVTDFAAASGQQGQVLMATQYNANDDPFTDKRVMMQYDGAMSSKVSCEQIHG
                     VECDPSKLSGDQGKYIRNRPVLQGQDLNSYDHGAFNIAIADIPSTYQNQSLGELWVSY
                     TVELRKPKFYANKGLAITKDIFCQNPVNSGQKQSVLFGDINAGQDLRLYGQQNVLESS
                     LDINNIAAPLLVPGGAGQMSISSNGIENTNLSIGTEQYAFKVTLPAYWAGSLEVSLDI
                     TMLGSGSTQLPCIYQVYHVGNTSPIRDLLSSNIAPSFFWTFGQTAVGPGSSTFGASLQ
                     TVLCQKWHLRVQEATQGQDNILYFVLQTPSVSALDSKCKSAYLTLTEYNTGFNFKIDG
                     TNDTPILVNANQVITSPL*"
ORIGIN      
        1 aagtattact gtccacttct ggccagcccg cacgccaaag atcgggctgg ccaagttgaa
       61 tcaaaaaaaa accggcgaag ttgaatttga taaattttca atcatcccta aaccactttt
      121 cccccccggg gataacgaga gcatcctccc cagttgaatc ggcttcacga gctcgcttcc
      181 gtcccactcg tgaggcaatc cgtccaagcg cacgcgacac cggttccact ggttgggtga
      241 gtggcaaatc atcaaaattg tcatccggaa tagcaggcag ttccggagta aaatgaccgc
      301 caaccgcaac ttcgtccgga acagcgttcc atatattagg gcccccgcca tacatatata
      361 agtcaggaac gtcagcagta cgctcgcgta cgccaatagt tttgtacatg gcagctgtca
      421 tatcccagta tttatgccgg aaggcgcctt tttcgagtaa accgagaatt ccgtggatct
      481 tcgaccacga atcggggttc acgtaaaccc tccaaggagc ccgctcgtaa aaggacacaa
      541 tgtccgcagg agagacgcca ttaccataca aaaatccagt caggttcatc ctaacttcgt
      601 tattcgcgtg gccacgtaga atgtcctttt gcctcgcata aggccaagat ttaggattcg
      661 agaacctgtc ttcggtgtca aagaatttga tagcgaagtt ccacatacgc ccttctgatt
      721 tattagaagg accaaaaaac ttaaggtcac cgtagtttaa aaaccgcatg ggagaaattt
      781 actatgagac aaaaaagatc gttccgcgcg gacgatctaa agaagaagaa tggggttatc
      841 cacagaacct tccacaggaa ccggtgagtt accccttgga ataggcaagt ccgcccactc
      901 cgggcgacgt ctctcagggg caccaggcgc aacgcgctcg cgagaccgac ccctgtccgg
      961 agtccgaacc tggacgacac gtggcgagcc ccgggccggg aggacaacgc cacccagaga
     1021 gttcatcgca tccctcatct gagcaaagat ggtgggagca ccacgagcat cgggacggtg
     1081 gtcgtaggag gtgtgcagaa ggcgttcgcc ttcaacgcca gtgaactcag tgtgtccacc
     1141 aagcctccgg atagacactt ctctcataat gtccgctctc atcgttctcc ccgcagaaga
     1201 cacatgaaga gcgggaaccg taccgggaaa gacatgatcg cccccgtcat caggcccttc
     1261 caggcaccac atgttctctt tgacatgaaa aaaggacatc ctgcgaagga tggccgcgat
     1321 gtcagcctcg gttgtccggt cggagaactt ccagttccga gggagatcat tggtggtgat
     1381 gatggtcaat cgagttcgga gagcgacggt agctcctttg acctcgatga tacaaggtgt
     1441 cttatcgaag atattcttga cctcacggac gctttggccg aggccatcga agtcgtccag
     1501 gatcatcacg ggttctccca tatacccatc atgccatttg ccgataccct tataaaatgg
     1561 cgtgaagtct gggtaaagga gcgaagcgat attcgcggca agtaaagact tgccagtgcc
     1621 cggcggaccc atgaggcaca tgacgacatg gtcaggacgg gccactgcct tgtcatggag
     1681 cgccttatag gccactatac cacggtgata cttgacaaag gcgccaaagt gattcttggc
     1741 cacgacgtcg aggggcaaag tgtccacgtc gtcttgtata ccttccaggt cagagcgctt
     1801 gcctcgaccc agggaagctt tgaaattggg tgaaaagaaa ggacctagca cgcgagtgtc
     1861 ttccttggtg cagtacgtga tcgacttgtc gggcacgcgc gccttctcga aatgagctcc
     1921 agcccagttg gagctgtcca gccaaccctt ggcctggttc cacgtgtgcc ggtcggcgaa
     1981 cttcacgtgc atttggagat ggggtgtgcc gttctcccca gtttccaatt ggccacacca
     2041 aaagtccacc ttgggaaagg cggtgggggc cccccccacg gccgtcacgt cggatgacgc
     2101 ggtgccgggc tccgggcata cgagaagaat ctcaaaagga tctgcacaaa cagggcacaa
     2161 caccaaacga aaagataggt catgtcacac cttgaataca tagggaacga agaataaacg
     2221 aaagtgaagc ctcacttttg gtatagtgta ccagttcaac aggattgttg agcaccaggg
     2281 cccagtgctt cgcacgtgcc ttcccagcat catcctcgcg agccaggaag atgttagaag
     2341 ctttagccgc agacgaacca atcatttccg gaacttttgt ctggaggaag aaagaaaaaa
     2401 gtacggacca tttttggcct gccgaaaatg gctggtacga gcgttccccg atcctaatag
     2461 aaaagtttaa gccggatgaa accttttcaa aaggaaccgt actataaatc gaagataaat
     2521 tacagcggag atgtgataac ttggttagca ttcaccaaga tgggtgtgtc gttagtaccg
     2581 tcaatcttaa agttaaaacc ggtgttgtac tcggtcaggg ttaagtaggc ggatttgcac
     2641 ttagagtcca aggcggatac acttggagtc tggagcacaa agtagaggat gttatcctgg
     2701 ccctgtgtag cttcctgtac acggaggtgc cacttctgac agagcacggt ctggagactt
     2761 gcgccgaaag tcgaagaacc gggaccaaca gcagtctgac cgaaggtcca gaagaatgat
     2821 ggtgcgatgt tggaggaaag gagatcgcgg ataggcgatg tatttccgac gtggtatacc
     2881 tggtatatgc agggaagctg tgtagagccg ctaccaagca tagtgatatc gagcgatacc
     2941 tcaagtgacc cagcccagta ggctggaagt gtcaccttga aggcgtattg ctcggtacca
     3001 attgataagt tggtgttctc gataccattc gaggaaatgc tcatctgtcc cgctccgcca
     3061 ggcactagga gtggtgcagc gatgttgtta atatccagcg aactctcgag gacgttctgc
     3121 tgaccgtaca gacgcagatc ttgaccggca ttaatatcac cgaagagcac actctgcttc
     3181 tgaccggaat tcacaggatt ctggcagaag atatccttgg taatcgcaag acctttgtta
     3241 gcatagaact tgggtttgcg aagctcgacc gtataagaaa cccacagctc cccaagggac
     3301 tggttctggt acgtcgaagg aatatcagca atagcgatat taaaagcgcc atggtcataa
     3361 gaattaagat cctggccttg aagaacaggc cggttacgga tgtacttacc ctgatcacca
     3421 gaaagtttgc tgggatcaca ctccaccccg tggatttgtt cacagctaac ctttgatgac
     3481 atagccccgt cgtactgcat cataactcgc ttatcggtga aagggtcatc attagcatta
     3541 tactgggtag ccataaggac ctggccctgc tgaccagacg ccgcagcgaa gtctgttaca
     3601 gtaggccggt aggtaaacat aagctgcgac aaggtgaact catcgtagtt gcaggcaatc
     3661 tgggatagcc acgggaacgt gcgctcaaga ccgggattga tgttgtagcg gacatttgtg
     3721 aagttaccat cggcagggcc gaagatatca ccaatgtact cgcggtgaga aatcaccacc
     3781 gagtttccgt cggcaaccgc gttaaagccg ggtaccgcag ctgctcccat caggttgtta
     3841 gacaccgagg aataaccacc ggatccagta tacatgccct ggccggtagc catgcgatgg
     3901 agatcgcgtg taccggaaag taccgaaccg agtgccccac cggttaaggc acttccgatt
     3961 ccggccactc catccccggc tctatcccag aaaccgccgg gcttggctcc aaagagcttt
     4021 tgcatccagt atccgccctt tccgtacatt cggctcgctt tccgcgtagc caactgcgca
     4081 gcgtttgcag aagccacgtc tgcaccaaac atcgaaagag attcgggaga gccacgagga
     4141 atgtacggat gcgagaactt actggaaggg aatcgccttc gcaaggaggc ggccctttta
     4201 gaacgtttgt aggtagcatc ctgtcgacga acagcagccg cgatagctgc tacactagtg
     4261 cctttacgag ccatcaaaaa atatgagtat tctttttatg cgatcctttg gtccgcggaa
     4321 caaaaaaaac atggtgtaac gcctcacaat ggccccgatc atagcacacc ttgaataaac
     4381 tatggcgcgt tacaaacggg aaaaaaacag aagtggacaa gc
//
LOCUS       CruV-434                4427 bp    DNA     circular     24-FEB-2020
DEFINITION  Crucivirus-434 isolate 120_205_IR1_3296.
ACCESSION   CruV-434
KEYWORDS    .
SOURCE      Crucivirus-434
  ORGANISM  Crucivirus-434
            Unclassified.
REFERENCE   1  (bases 1 to 4427)
  AUTHORS   de la Higuera,I., Kasun,G.W., Torrance,E.L., Pratt,A.A.,
            Maluenda,A., Colombet,J., Bisseux,M., Ravet,V., Dayaram,A.,
            Stainton,D., Kraberger,S., Zawar-Reza,P., Goldstien,S., Briskie,J.,
            White,R., Taylor,H., Gomez,C., Ainley,D.G., Harding,J.S.,
            Fontenele,R.S., Schreck,J., Ribeiro,S.G., Oswald,S.A., Arnold,J.M.,
            Varsani,A., Enault,F. and Stedman,K.M.
  TITLE     Direct Submission
  JOURNAL   Submitted (24-FEB-2020) Biology, Portland State University, 1719 SW
            10th Ave, Portland, Oregon 97201, USA
COMMENT     Bankit Comment: ALT EMAIL:ide@pdx.edu                              
            Bankit Comment: TOTAL # OF SEQS:451                                
            Bankit Comment: GAP: est. length - alignment                       
                                                                               
            ##Assembly-Data-START##                                            
            Assembly Method       :: MetaSPAdes v. 3.12; IDBA-UD v. 1.1.1;     
                                     MEGAHIT v. 1.0.3                          
            Sequencing Technology :: 454; Illumina                             
            ##Assembly-Data-END##
FEATURES             Location/Qualifiers
     source          1..4427
                     /organism="Crucivirus-434"
                     /mol_type="genomic DNA"
                     /isolate="120_205_IR1_3296"
                     /isolation_source="Water"
                     /country="Norway"
                     /collection_date=2011
     CDS             join(1..340,692..1404)
                     /codon_start=1
                     /product="Putative Replication Associated Protein"
                     /translation="MQNDHDSRTFPLRGSRRIRGASFDVSEEGKSNILNFPLAHYTCF
                     SEEICPDTGRPHLQFYLVCKNNVRVSTLRQHIQMASFRACDMSHASNILYVLKQRDED
                     YLAHEADEDYQAKQLAEEGRFDEIPAELLIKHLMAFQNLRNVAISRATPLERFALRLW
                     QQDLLEKLTGPVDSRKIYWYWEATGNVGKSWMATFLARNHKALTVSTGKTCDIAYMFQ
                     PTSIVCFDISRAVDMDHVNFSVMEDMKNGRLMSSKYMSIVKYFDSPHVVVFANNPPPY
                     GKFSQDRLEIVEIGAAIPETVTVRNDASYATNFRAAFDEEGIPPPAQRPRLEPHCSHE
                     NQCDLDDDIMDILNLR*"
     CDS             complement(1949..2584)
                     /codon_start=1
                     /product="putative ORF"
                     /translation="MFPGYKFVMVPDYTVPVLPPPQAPAPVIIQEAARRAPPRPEPKG
                     KKRVSFREPTKGNQLMEVPRTRLPPWRDPNASLNSSGGSGTPTDLSRMDLDQSRILNI
                     ASLPQTPIRPAPASTLANAFAFAGNEPGYEEPFLRGFKRVNAGDPRNEFNTPGPGVEI
                     DPSHRTLLYKPMNFHTRSMKERERQLRDRRRSKNQQRKEYLQQRPYMMGVM*"
     CDS             2678..4246
                     /codon_start=1
                     /product="Putative CruV Capsid Protein"
                     /translation="MYAPQQPIVIKQSAPRRSYRRKAPSKYYKKYKRAYYNARRFRNY
                     IQGQVGARGTPGSIARWGADWASATPDQQALRRGTGFRGKGDYRDMLKAGSRGIGETV
                     GSYFGYGNKGRGLGGDFSRWMGWGDYGGDVGGNSIMAGSATVPMTVNASDDLTGDVYF
                     ANREFLGNVTALGTGTTTPSAFNLVSYPINTGLVKTFPWLSQIAENFTLYELVGCVFE
                     YRPTSGELGSASNALGKIVMATQYDPDAPDFTSAVEMENYAYNDACKPSEHMVHGVET
                     LRSQAATNMLYVRTGTTTKDRIFTDYGTFQIATEGLPLNVTAGTVVNVGELWVSYRVK
                     LSRPKLYGSLLGGDVQKDVLTAWCDGTSSQALRTSSQLPLTLDAPYFDLPVNSQAFAL
                     KKTNNIGVTCRSAGANASTITFPSNIVDGYYKIFVTALLPSTGTNTFFLNSTVNAFAT
                     LVTQQGYSGNIQIPSPSDLTNLSTIYATQCTIRVRAPGNTQATVTFANSTTNFPNLTQ
                     ITVLIMEDNSLSLP*"
ORIGIN      
        1 atgcaaaatg accatgactc tagaactttc cctcttcgtg gatctcgtag aattcgtggg
       61 gcttccttcg atgtctctga agaaggaaaa tctaatattc ttaatttccc tttggctcat
      121 tacacttgct tctccgagga gatatgccca gatactggac gccctcacct tcagttctac
      181 cttgtttgta aaaacaatgt tagggtctct actctcagac agcacatcca gatggcttct
      241 ttcagggctt gcgacatgtc tcatgcttct aacatacttt atgttcttaa acaacgcgat
      301 gaagactatc ttgctcatga agctgatgaa gattaccagg gtaatgctgc tactttccaa
      361 gaaaagggag agagaccaga tgaaagaaga gctgctgcac gtacgttaga tgctcttatt
      421 gattgtcaga attattatca ggctacattg ccacaaatgc atgagagcat tagagaggaa
      481 tggtttggca aaatttgtca agtcacagat tctttatgta cccttatgga tacttgtgac
      541 tttggagatt ctgaggatga ttctgacatt gatatgtgcc cttctgcacc taaaaaacgt
      601 aaagctaatt cataaatata ttatatatat tatatagaaa aacgtaattc taaaaagggt
      661 ggagaaacca ccgaggctat gtggtctgaa gctaagcaac tggcagaaga agggaggttc
      721 gatgaaatac cagctgagct gctaatcaaa caccttatgg cctttcagaa cttaagaaat
      781 gttgctattt caagggctac gcctctagaa cgcttcgctc tgcgcctatg gcaacaagac
      841 cttttagaaa aacttaccgg acctgtcgac agccgtaaga tttattggta ttgggaagct
      901 accgggaatg ttggcaaatc ttggatggct acattcctag ctagaaatca taaagctctt
      961 acagtttcta caggtaaaac ttgtgatatc gcttatatgt ttcagcctac ttctattgta
     1021 tgctttgata tctcaagagc agtagatatg gatcatgtta acttttcagt tatggaggat
     1081 atgaaaaacg gtcgactaat gtcttcaaag tatatgtcta ttgtcaaata cttcgatagt
     1141 cctcatgtgg ttgtcttcgc caacaatcct ccaccctacg ggaaattctc tcaagatcga
     1201 ttggaaatcg ttgagattgg agcagctatt cctgaaactg taacagtgcg aaatgacgct
     1261 tcttacgcta ctaatttcag agctgctttt gacgaggaag gaataccgcc tccggctcaa
     1321 agacctcgtc ttgaaccaca ttgctcccat gaaaatcaat gtgatttaga tgatgatatc
     1381 atggacatat taaatttaag ataaaaatat tactatttta tttaattaaa ttaaatgaag
     1441 tcctagtcct attactccaa gttcctggaa taggacaaaa aatactgccc aaagccggtt
     1501 cttttgggca acttcggata tcgtgggata tccgttattg acaagcataa tgtcaataag
     1561 caacgccgca acgttgccga ttacggttat gataaacata agtaatccta tattaataat
     1621 aggggggggt ataagggcca tttcccaagt ttcgttctag gcctcgctac gtaggtactc
     1681 ggcccgacac gacacaagtg ggcccttata ggaatcctag aggccttacc ttgtgtcaac
     1741 tagtctaact agttttaggc ctcttatttc ccccccccta ttattaatat agttaagaat
     1801 tttttggtta tatagccaaa ggggaagggt gaaccttcac ctaaaaatcc agaccgccaa
     1861 agcttcaacc taaccagcca gcgcctcctt cgtcgggcat ggctggttag gttaagcttt
     1921 gtctctatgt aataaaccta aattatattt acattactcc catcatatag ggcctttgtt
     1981 gtaaatattc ttttctctgt tgattctttg atcttcgacg gtctcgtagc tgccgttccc
     2041 tttccttcat acttctagta tgaaaattca taggtttata caaaagagtt ctatgacttg
     2101 gatctatctc cactccagga ccaggtgtat taaactcatt ccttggatct ccggcattaa
     2161 ctctcttaaa gcctcttaag aacggttctt cgtatcctgg ctcattacct gcaaaagcga
     2221 atgcattcgc caaagtactt gcaggagctg gtctaattgg agtctgaggt aagctagcga
     2281 tattcaatat cctactttga tcaagatcca tcctcgaaag atcagtagga gttccagagc
     2341 caccggaact attcaaagag gcgttaggat cacgccacgg aggtaatcga gtccttggta
     2401 cctccatcaa ttggtttcct ttagtaggct ctctaaaaga aactcgcttc tttcctttcg
     2461 gttcaggtct tggaggtgct cggcgagcag cttcttgtat aattacaggg gcaggtgcct
     2521 gaggtggcgg taaaaccggc acggtataat caggcaccat aacaaactta taacctggaa
     2581 acatttcgaa gtgtatcgct atccttgttg acacaagggc tcttattttt ttgctattgt
     2641 gtgtcgtgtt agtcttgggt tctaatcact ctttaaaatg tatgcaccac aacaaccgat
     2701 cgttattaaa caatcagctc caagaaggag ttatagaaga aaagcacctt ctaagtatta
     2761 taaaaaatat aaacgcgctt actataatgc aagacggttt cgcaattaca tccaaggcca
     2821 agtcggagct agaggtacac caggctcaat tgctagatgg ggggctgatt gggcatcagc
     2881 tacacctgat caacaggctc tgcgtagagg cactggattc aggggtaaag gagattaccg
     2941 agacatgcta aaagcaggct cacgaggtat aggtgagaca gtaggctctt acttcggata
     3001 tggtaataaa ggtcgcggtc taggtggcga cttttcacgt tggatgggat ggggtgatta
     3061 tggaggagat gtaggtggca attccataat ggcaggctct gctactgtgc caatgacagt
     3121 taatgctagt gatgacttaa ctggtgatgt atacttcgct aacagagaat tcttagggaa
     3181 tgttactgca ttaggtacag gtacaactac tcccagtgct ttcaacttag ttagttatcc
     3241 aatcaacact ggactagtta aaacatttcc ttggttatct cagattgcag aaaattttac
     3301 actatatgaa ttggttggct gtgtttttga atacagacca acaagtggtg aattaggttc
     3361 tgcttcaaat gctctgggta aaatagttat ggctactcaa tatgatcctg atgcgccaga
     3421 ttttacttcc gcagttgaaa tggaaaatta tgcttacaac gatgcatgta agcctagcga
     3481 acatatggtt cacggtgttg aaaccttaag gtctcaagct gctactaata tgttatacgt
     3541 tagaactgga actactacta aagatagaat ctttacagat tatggtacat tccagatagc
     3601 aaccgaaggt ttacctttaa atgtaactgc tggaacagta gttaacgtag gcgaactttg
     3661 ggtttcttac agagttaaac tcagcagacc aaagttatat ggttcactac ttggaggaga
     3721 tgtacaaaag gatgttctaa ctgcttggtg tgatggtaca tcttcacagg ctttaagaac
     3781 atcaagtcaa ttgccattga cattggatgc accatacttt gacttaccag tcaatagtca
     3841 agcttttgct ttgaaaaaaa ccaataatat tggtgttact tgtagaagtg ctggagctaa
     3901 tgcatctact attacatttc cttctaatat agtagatgga tattacaaaa tctttgtaac
     3961 ggcattactg cctagtactg gaactaatac tttcttccta aatagtacag taaatgcttt
     4021 tgcaacttta gtaacccagc aaggttacag tggtaatata caaattccaa gtccttccga
     4081 cttgacaaat ttgtctacaa tatatgctac acaatgtact attagagtta gagctccagg
     4141 aaatactcag gctacagtga ccttcgctaa cagtactact aactttccta acttaacaca
     4201 gataactgtg ttgattatgg aagataattc attatcatta ccataaataa atatatttgg
     4261 tcattaattt tttatttggg caattaaaaa atatttgagc aaagtctagt agtcgtgtgt
     4321 ggatcgtgtg gatcgtgtgg ggtggaccaa ggctggttaa gcctttaggg ttgagggaaa
     4381 gtcacgtaag ggtgtcttca ctccttaaat ttatcacaag ttcaaac
//
LOCUS       CruV-435                4428 bp    DNA     circular     24-FEB-2020
DEFINITION  Crucivirus-435 isolate 120_544_IR2_3297.
ACCESSION   CruV-435
KEYWORDS    .
SOURCE      Crucivirus-435
  ORGANISM  Crucivirus-435
            Unclassified.
REFERENCE   1  (bases 1 to 4428)
  AUTHORS   de la Higuera,I., Kasun,G.W., Torrance,E.L., Pratt,A.A.,
            Maluenda,A., Colombet,J., Bisseux,M., Ravet,V., Dayaram,A.,
            Stainton,D., Kraberger,S., Zawar-Reza,P., Goldstien,S., Briskie,J.,
            White,R., Taylor,H., Gomez,C., Ainley,D.G., Harding,J.S.,
            Fontenele,R.S., Schreck,J., Ribeiro,S.G., Oswald,S.A., Arnold,J.M.,
            Varsani,A., Enault,F. and Stedman,K.M.
  TITLE     Direct Submission
  JOURNAL   Submitted (24-FEB-2020) Biology, Portland State University, 1719 SW
            10th Ave, Portland, Oregon 97201, USA
COMMENT     Bankit Comment: ALT EMAIL:ide@pdx.edu                              
            Bankit Comment: TOTAL # OF SEQS:451                                
            Bankit Comment: GAP: est. length - alignment                       
                                                                               
            ##Assembly-Data-START##                                            
            Assembly Method       :: MetaSPAdes v. 3.12; IDBA-UD v. 1.1.1;     
                                     MEGAHIT v. 1.0.3                          
            Sequencing Technology :: 454; Illumina                             
            ##Assembly-Data-END##
FEATURES             Location/Qualifiers
     source          1..4428
                     /organism="Crucivirus-435"
                     /mol_type="genomic DNA"
                     /isolate="120_544_IR2_3297"
                     /isolation_source="Water"
                     /country="Norway"
                     /collection_date=2011
     CDS             join(4255..4428,1..450)
                     /codon_start=1
                     /product="putative ORF"
                     /translation="MARRYASRRKRTTYRKKRGYKKRRTSYKRKRTGRKRGSKIAFII
                     LGGHKCVVSKSDKRQYYKLAKMMMFQAKGPYPKYGGQDEKRSYKKMIKDLVGELYGHN
                     ALTLMKQARQAQAFALMSQAGVPVTLDAAALSAPMTPAQLQSAAPHSSIQITPKKPGA
                     PAALMDAEKMAIDASSGNSGGVIKNAEQLATNPAVDRAVMSGIKHFL*"
     misc_feature    join(4419..4428,1..19)
                     /note="stem-loop"
     misc_feature    1..9
                     /note="nonanucleotide"
     CDS             complement(452..1471)
                     /codon_start=1
                     /product="Putative CruV Capsid Protein"
                     /translation="MTHIHKREFVGQVISSASGAFVIQSYDINPGLPFSFPWSCDIAN
                     NHLKYRYKALGFELESTSAIAQVSGTNTQLGIWGMIWKYDPTMPSDLTYLQIMNQPGV
                     TKGAPYKTLHMMADCSKQSHNAMTIRAGAQPAGTDLRMYDFGFLEVFSFGCPSAANVL
                     GNLYVHYDVEFDIPNYIQGEIGYTIRTSSNGGGFNVTNAAPFGSAGNMVQATNNFLPL
                     TFTSTTCSFPVDVTTGLYDVWIMWGGGAAVTWVPPGVTYANCSNVPLGLQTATGAPNE
                     ATTVIPFSGALVTTIALLGFTILVNAPGSTVASFTLSGAGTVPTTSYCYCIVQQRNGL
                     MNVGF*"
     CDS             1596..2468
                     /codon_start=1
                     /product="Putative Replication Associated Protein"
                     /translation="MAHLAHMTSINQLYRISWTWNKSDNLTMQEGEFEAFYSVIQKEL
                     ASKFTGSKFVFQLERGTEAGRLHYQGHINLKTKKRIQEFINEIKGVLPGIHASASSKA
                     GEKDAEFYCMKTDTKVDGPWADKDYIFPDYSEFDTPLHGWCLQAHAILTGPVHGRDIH
                     WIWEETGCTGKSYLATYMEIHHKICGLGLGTANDNFFAVSKITARGYLFDIPRTLPQR
                     FDWAEVYMSLEKIKDRNFLSVKYEPKKVLLPVVPHVMVLANRPPQKSALSLDRWKVWI
                     IVNNELVRDPNFYV*"
     CDS             2486..2791
                     /codon_start=1
                     /product="putative ORF"
                     /translation="MMNMNPSILQKLLTNVRLHVHKVLTTLPTITKTIIQRIILKSNT
                     KSGNSLMLKENINPHKPMTLVKKSIRFVVKNTNGTTTNTWTFGSTSQCETSYPLNGR*
                     "
     CDS             complement(2721..3077)
                     /codon_start=1
                     /product="putative ORF"
                     /translation="MHVTISSNMLSSAYIFLIVSAMASILDWYLALQFILPGLPRPCS
                     LGELLVRNASVKDHRAQYISASCFQSCTSTLSLLKQWWIPLFAPSVSVNFAFIAHLRD
                     NSFRIGRLNQMSMYWL*"
     CDS             3440..3823
                     /codon_start=1
                     /product="putative ORF"
                     /translation="MNQLTFFAHKAEVENFEDCLQELNQHGIFPDRYQPTWTSSRQCM
                     GTILIYYPPENEMIYLSECYQRQWLNTWEGNAIPLFADYPMEANELIRYNFAWVAATG
                     SELIETNVVRIFYERFRQILIEKDI*"
     CDS             complement(3820..4230)
                     /codon_start=1
                     /product="putative ORF"
                     /translation="MEEPSINLLDFSHKMGKLKYNPHKRQFEDAMSESEDGSELYSSD
                     DSSGSEASQDRPKQRRSGGFSEGEFAAALLRSDPGTYAKLQSLVSGGSGNTSSSQAPS
                     KDVCVLEGEETIFTQLNEALEKLIIHFVVKHYKA*"
ORIGIN      
        1 cagtactaca aacttgccaa aatgatgatg ttccaagcaa aaggaccata tcctaaatat
       61 ggaggacaag atgaaaaacg aagttacaaa aagatgatca aagatttagt tggtgaacta
      121 tatggacata atgctcttac acttatgaaa caagcaagac aagcccaagc atttgcttta
      181 atgtcacaag caggagtgcc cgtcactcta gatgctgccg cattaagcgc ccctatgacc
      241 cctgcacaac ttcaaagtgc tgccccacat agttctatac aaatcactcc taagaaacca
      301 ggagcaccag cagcattaat ggacgcagaa aaaatggcta tagacgcaag tagcggaaac
      361 agcggtggtg taataaagaa tgctgaacaa ttagctacaa acccggccgt agacagagct
      421 gtaatgagtg gcataaaaca ttttttataa attaaaaacc aacattcatt aacccgtttc
      481 tttgttgaac aatacaataa caataactag tagtaggtac tgtaccagca ccacttaacg
      541 taaacgatgc aacagtagaa ccaggagcat taacaaggat tgtaaaacct aacagagcaa
      601 tagtagttac taatgctcca ctaaaaggaa taacagttgt agcctcatta ggagcacctg
      661 tagcagtttg caaacctaaa ggtacattag aacaattagc gtaagtaaca ccaggtggaa
      721 cccaagttac agcagcacct ccaccccaca ttatccaaac atcatacaaa ccagtagtaa
      781 catcaacagg aaaactacaa gtagtactcg taaatgttaa aggcaagaaa ttgttagtag
      841 cttgcaccat attccccgca ctcccaaaag gagcagcatt agtaacatta aatccaccac
      901 cattcgacga cgtacgaata gtataaccaa tctctccttg aatataatta ggaatgtcaa
      961 actccacatc ataatgaaca tacaaatttc caagaacatt agcagcagaa ggacacccaa
     1021 aactaaaaac ctccaaaaat ccaaaatcat acatacgtaa atctgtacca gctggttgtg
     1081 caccagcacg tatagtcata gcattatgag attgtttgga acaatccgcc atcatatgca
     1141 aagtcttata aggagcaccc ttcgtaacac caggctgatt cataatttga agataagtta
     1201 aatcactggg catagttgga tcatacttcc aaatcatacc ccaaatacct agctgcgtat
     1261 ttgtacctga cacttgagca atagcagatg tgctctctag ctcaaaacct aaagccttat
     1321 aacgatactt caaatggtta tttgcaatat cacaggacca aggaaaacta aatggtaaac
     1381 cagggtttat atcatacgat tgaataacaa acgcaccaga ggcgctacta ataacctgac
     1441 caacaaactc gcgtttatga atatgagtca taattaatga cgactccgaa cctcatgaaa
     1501 agaacatgag aagaaaattc ctcctagaat tttcaatccg accttgcgct ccgctgtaat
     1561 actggtcgga tttctaaaca catatataaa taaatttggc tcatttggct catatgactt
     1621 cgatcaacca actgtacaga atctcctgga cttggaacaa gtctgataac ttgacaatgc
     1681 aagagggaga atttgaagct ttctattctg taatccagaa agaattagct agtaaattta
     1741 caggtagtaa atttgtgttc caactagaaa gaggaacaga agctggtaga ttacactacc
     1801 aaggacatat taacctaaag actaaaaaga gaatccagga attcattaat gaaattaaag
     1861 gtgtgttacc tggaattcat gcttctgcta gtagcaaagc tggtgaaaaa gatgctgagt
     1921 tttactgtat gaaaacagat accaaagtag atggaccatg ggctgataaa gactatatct
     1981 tccctgacta cagtgagttt gacactccac tacatggttg gtgcttacaa gcccatgcta
     2041 tattaacagg ccctgtgcat ggaagagata tccactggat atgggaagaa actggatgca
     2101 caggtaagtc ttaccttgct acatatatgg aaatccacca caagatatgt gggttggggt
     2161 taggaactgc taatgataat ttctttgctg tgtcaaagat aactgctaga ggatacctat
     2221 ttgatattcc tcgaacctta ccccaacgct tcgattgggc tgaagtatat atgtcattag
     2281 aaaagatcaa agaccgtaac ttcttatctg tgaagtatga accaaagaaa gttcttctac
     2341 cagtggtacc acatgtaatg gttttagcta acagacctcc acaaaaatca gcattatcac
     2401 tagatcgctg gaaagtttgg attattgtaa acaacgagtt agtaagagac cctaattttt
     2461 atgtctaaaa gaaagtatcc tacatatgat gaacatgaac ccttccattt tacaaaaact
     2521 cctaacaaac gtacgcttac acgtacacaa agttttaacg accttaccaa caataacaaa
     2581 aacaatcatc cagaggataa tattaaaatc aaacacaaag agtggaaaca gtttgatgtt
     2641 aaaagaaaac ataaacccgc acaaacctat gacattagta aaaaaaagta taaggttcgt
     2701 agtgaagaac accaatggga ctacaaccaa tacatggaca tttggttcaa cctcccaatg
     2761 cgaaacgagt tatcccttaa atgggcgatg aacgcaaagt ttaccgaaac agaaggagca
     2821 aacaatggta tccaccactg ttttaaaaga gacaatgtac tagtacaaga ctggaaacaa
     2881 gacgcagata tgtactgcgc cctatggtcc ttcacagaag cgttccttac aagtaactct
     2941 cctaaactac aaggccttgg taacccagga agaataaact ggagtgctaa ataccaatcc
     3001 agaatagatg ccatggcaga aacaatgaga aaaatatatg ccgatgacag catgtttgaa
     3061 gatatagtga catgcaaatc aagtccttcc tggactgatc tccaatggaa aaatcacaga
     3121 gtagaatcct taagtttttt agtatatttg taaatcacac ttctcacctt cggttcgaac
     3181 tgtgctcgcc gcacggcacc gcaggtgctt aattatatag gggaccgaca ttgcttttgt
     3241 atatattgct gcgcctcgac gtcgtagggg caagctgcag tagaggcgac ctctagctag
     3301 gatccccgcc gcctacgtcg gctcctcgcc gacatctctg ctgatgtagc cactacatcg
     3361 accccgcctc ggtctcgttg cgacgcgccg aacctcttca ttccaatctt tttcaaaaag
     3421 aacaaatttc taccacaaaa tgaatcaact aactttcttt gctcacaaag cagaagttga
     3481 aaactttgaa gattgtcttc aagaactaaa ccaacatggt attttccctg acagatacca
     3541 acctacatgg acatcctcta gacaatgcat gggaactata ctaatttact accctcctga
     3601 aaatgaaatg atttatttaa gtgaatgtta tcaaagacaa tggctaaaca catgggaagg
     3661 caatgctatt ccattgttcg ctgactatcc aatggaagct aatgaactaa ttcgatataa
     3721 tttcgcatgg gtcgctgcta caggaagtga attaatagag acaaatgtag tacgcatatt
     3781 ctatgaaaga tttagacaaa tattaattga aaaagatatt taagctttat aatgttttac
     3841 aacaaaatgt ataattaatt tttctaaagc ttcatttaac tgtgtgaata ttgtctcttc
     3901 tccctcaaga acgcatacat ctttgctggg agcttggctc gagctagtat ttccgcttcc
     3961 tccgctgaca agtgattgta actttgcata agtacctgga tcacttctga gaagagctgc
     4021 tgcaaactcc ccttcgctaa atcctcctga tcttcgctgt ttaggtctat cttggctcgc
     4081 ttcagaaccg gagctgtcat cactggaata aagctctgag ccatcttctg attctgacat
     4141 tgcatcctca aactgtcttt tgtgtggatt atactttaac ttacccattt tgtgagaaaa
     4201 atctaggagg tttatagaag gttcttccaa agatatgaag aggattcatt tattatggct
     4261 cgccgctacg cttcacgaag aaaaagaacc acttaccgca agaaaagagg ttataagaag
     4321 cgccgaactt cttataaacg caagcgtact ggaagaaaaa gaggatctaa aatagctttt
     4381 attatacttg gaggacacaa atgtgttgtc tccaaatctg acaagaga
//
LOCUS       CruV-437                4436 bp    DNA     circular     24-FEB-2020
DEFINITION  Crucivirus-437 isolate 120_546_IR2_3297.
ACCESSION   CruV-437
KEYWORDS    .
SOURCE      Crucivirus-437
  ORGANISM  Crucivirus-437
            Unclassified.
REFERENCE   1  (bases 1 to 4436)
  AUTHORS   de la Higuera,I., Kasun,G.W., Torrance,E.L., Pratt,A.A.,
            Maluenda,A., Colombet,J., Bisseux,M., Ravet,V., Dayaram,A.,
            Stainton,D., Kraberger,S., Zawar-Reza,P., Goldstien,S., Briskie,J.,
            White,R., Taylor,H., Gomez,C., Ainley,D.G., Harding,J.S.,
            Fontenele,R.S., Schreck,J., Ribeiro,S.G., Oswald,S.A., Arnold,J.M.,
            Varsani,A., Enault,F. and Stedman,K.M.
  TITLE     Direct Submission
  JOURNAL   Submitted (24-FEB-2020) Biology, Portland State University, 1719 SW
            10th Ave, Portland, Oregon 97201, USA
COMMENT     Bankit Comment: ALT EMAIL:ide@pdx.edu                              
            Bankit Comment: TOTAL # OF SEQS:451                                
            Bankit Comment: GAP: est. length - alignment                       
                                                                               
            ##Assembly-Data-START##                                            
            Assembly Method       :: MetaSPAdes v. 3.12; IDBA-UD v. 1.1.1;     
                                     MEGAHIT v. 1.0.3                          
            Sequencing Technology :: 454; Illumina                             
            ##Assembly-Data-END##
FEATURES             Location/Qualifiers
     source          1..4436
                     /organism="Crucivirus-437"
                     /mol_type="genomic DNA"
                     /isolate="120_546_IR2_3297"
                     /isolation_source="Water"
                     /country="Norway"
                     /collection_date=2011
     CDS             complement(1..1350)
                     /codon_start=1
                     /product="Putative CruV Capsid Protein"
                     /translation="MPRRVYKRKPRARVYSRGAASTRRRAPRRRLTGRGDYSYSQPGP
                     WGRVGRAVGRWVGSRYGMGGLGESLGGLAHFAGKAINGRGAYGWHVPNGSNSTRITQR
                     LPAFSNGVDYIEVCRREYITDIISHPDANTFKIDNFPLQPGSQQTFPWLADLCATTFQ
                     SYEIVQCMFEFKSFSANALNSVNTALGTVVAAINYDSSDPVFTNRFEMENANWAMSSP
                     PSDNFIAPVECARNQSFSGGHLYIRHSGVPAGADIKTYDHGRLSVATVGVQGTAVNLG
                     SLYVNYKVRLYKPLVMKPLIQAFMYHARTLVATPTTITNNAIVGTNPTIVINNMNVVH
                     DQTASPHQWTLDRSYLKEGMRFEIIYSFNTTGGEPTTMPSLTLPTGLAGVKVYSGQTE
                     WLRSFKAGGGGVLIATIQVLYIGTLTNQDLLFESFSIAGCTPTNSDLIISQVHPGAQ*
                     "
     misc_feature    377..399
                     /note="stem-loop"
     misc_feature    384..392
                     /note="nonanucleotide"
     CDS             complement(1377..1760)
                     /codon_start=1
                     /product="putative ORF"
                     /translation="MSAAPQQLIDHSTESHDIIDPSRPYSVYITNICHGEYYHVDGRP
                     RFLGNRPPPTPFGMPCKYRLGSATWPLSTVESYQRDTSIKYAYDFSTRIALGMTPIPC
                     RHHNSTHGCHECAYQWLHSIQPISE*"
     CDS             1644..1982
                     /codon_start=1
                     /product="putative ORF"
                     /translation="MIIFAMTNISDVYRVWTRRIDDIMRLRAVVDELLGGRTHFRNIF
                     LIFINLLTIISLTLICQKILQFLVELRILFCNLTHIVHGECTTMVSDLASVGIPRCSL
                     WRRWWGLDIF*"
     CDS             complement(1791..2342)
                     /codon_start=1
                     /product="putative ORF"
                     /translation="MWDYFKKNNTKMPPKGSSKKPAAAVFTARPGTYSMPDGTRVPMR
                     RAPEPAPVSQVGDDYDAGSETSDCAEYDFQCPNCHHTLVFETVIVGVEPPDEDEQPPL
                     QRTKASRNLAMERQQTMMLEDVQAPPSSPQRATRYTDAGEITYHGRTFSMDDMRKIAK
                     EDPEFYQELQDFLTYKRETYDGQ*"
     CDS             complement(2661..3809)
                     /codon_start=1
                     /product="Putative Replication Associated Protein"
                     /translation="MDDIVEQRERFVDPTSINDIDDGQVTSACFTMWDVTQNPEELFK
                     DRITYIVYQVEVCPSTGRPHLQGFMQFEKKVRLGTLHKLCPMLYGIRIGDTDNYNVVL
                     KGTEGAVYIEGTGCWITRMYDNSSPQACRAYCLKEDTRHPDYPPIELGKIRGVSAKLN
                     PKRAQKEICEGTFDSDASPAHKWYAATHHSKIELIRKQRFLDYAMNLDFTKTRIFLFY
                     GPPGTGKTHLAKYGIFNGSDFTGQYDDSPEKDTKYFWMNDFQSCGTPWLTDYKGQTRL
                     FIDELEKTPMYRNKRVDVLIAACAQQFGHFAAKYGSMPRAWLDICITSNIEPQLLFGT
                     DARYDPLKRRLVIIPCLTPLTEEIADASARPWTELARPALDLRQYIKK*"
ORIGIN      
        1 ctactgagca ccggggtgga cctgtgagat gatcagatca gagttggttg gggtacagcc
       61 ggctatgcta aaggattcga atagcaggtc ctgattcgtg agcgtaccaa tatagagtac
      121 ttggattgtg gcgatgagga caccaccgcc accagccttg aatgatcgga gccattcggt
      181 ctgtccagaa tagactttaa caccagcaag tccagttggt aacgtgagac ttggcatagt
      241 ggtaggctca ccgccagtgg tgttgaagct gtagattatc tcaaatcgca taccttcctt
      301 gagatacgac cgatcaagtg tccattgatg cggtgacgca gtctgatcat gtacaacatt
      361 catgttgttg atgacgattg tcggattagt accaacaata gcattgttgg taatcgtggt
      421 tggtgtcgca acgagagtgc gagcatggta catgaaggcc tggatgagtg gcttcattac
      481 caagggtttg tacagccgaa ccttgtagtt cacatagagt gagccaagat taacggcagt
      541 tccctggacg cctacggtgg cgacacttag acggccgtgg tcataagttt tgatgtcggc
      601 accagcaggc actccgctgt ggcggatata cagatgtcca cccgagaatg attggttgcg
      661 tgcacactcc acaggggcga tgaagttatc gcttggaggt gacgacatgg cccaattagc
      721 attctccatt tcgaacctat ttgtgaaaac aggatccgac gagtcatagt tgatagcagc
      781 aacgaccgta ccaagtgcgg tgttcacgct attcaaggcg ttggcagaga acgacttgaa
      841 ctcgaacata cattgcacaa tctcgtaaga ttggaatgtt gttgcacata gatctgccaa
      901 ccatgggaag gtctgctgac tcccaggttg caacgggaag ttgtcgatct tgaatgtgtt
      961 tgcatcagga tgcgagatga tgtcggtgat atactcacgg cgacacactt cgatgtaatc
     1021 tacaccgttg gagaacgctg gcaagcgttg cgtgatgcgt gtagaattac tgccattagg
     1081 tacgtgccag ccataggcgc cacgaccatt gattgcctta ccggcaaagt gggctagtcc
     1141 tccgagggat tctccgagac cgcccatccc atatctagac ccaacccagc ggccgacagc
     1201 gcgtccgaca cgtccccatg gtcctggttg ggaatatgag tagtcaccgc ggccggtgag
     1261 ccgtcgtcta ggagcacgac gccgagtaga agctgcccca cgggagtaaa cccgagcgcg
     1321 cggtttacgc ttgtagacac gacgcggcat cttttatata aatttttttt atatatctac
     1381 tcagagattg gttgtatgga atgtagccat tggtatgcac attcatgaca cccatgggtt
     1441 gagttatgat gacgacaagg gattggtgtc atacccagtg caatacgggt actaaagtca
     1501 tacgcatact tgatagaagt atcgcgctga taggactcaa cagtcgacaa cggccatgtt
     1561 gccgatccta gcctatattt gcaaggcatg ccaaatggtg taggcggagg acgatttcca
     1621 aggaatcgcg gacgaccatc gacatgataa tattcgccat gacaaatatt agtgatgtat
     1681 acagagtatg gacgagacgg atcgatgata tcatgcgact ccgtgctgtg gtcgatgagc
     1741 tgctgggggg ccgcactcat tttagaaata tttttttaat atttatcaat ttattgacca
     1801 tcataagtct cacgcttata tgtcagaaaa tcttgcaatt cctggtagaa ctcaggatcc
     1861 tcttttgcaa tcttacgcat atcgtccatg gagaatgtac gaccatggta agtgatctcg
     1921 ccagcgtcgg tataccgcgt tgctcgctgt ggagaagatg gtggggcttg gacatcttct
     1981 agcatcatgg tttgctgtcg ctccatcgca aggttgcggg atgctttggt acgttgcagc
     2041 ggtggctgct cgtcttcgtc gggtggttcc acaccaacga ttactgtctc aaacacaagg
     2101 gtatgatgac agttagggca ctgaaagtca tattcagcgc agtcagatgt ttctgaccca
     2161 gcgtcatagt cgtcaccgac ttgacttacc ggagccggct ccggagcacg tcgcataggt
     2221 acgcgagtgc cgtctggcat actataagtg ccaggacgcg cagtaaatac tgcggccgca
     2281 ggtttcttag atgaaccctt aggcggcatt ttagtattat tttttttaaa ataatcccac
     2341 aagtcttgct taagtcaata tgcccaagat tccatggtca aatcgcataa tctggtccaa
     2401 cgcatatccg gtgggacgtt gggacttgga ttgaatcccc ccatttttgg gtaaaatgtg
     2461 cgtaaaacgc agggtaaaaa cagatgttta taccgaaatg acgcgcgtgt gacgcgtagg
     2521 ataatagtta ttatcatttg tcatttgttc tcgggaaatc aagcgagtgc atgtttccat
     2581 gggagaacgg agattcaggt ttcccaaaaa tatatatcta tatttatggt aagaggtagg
     2641 gtattagaag tgcctacctc ttatttcttg atatactgtc gtaaatcaag tgctggccga
     2701 gccagttccg tccatggacg ggcagatgca tctgctatct cctccgtaag cggagtcaga
     2761 caggggatga tgacgagtcg acgcttaagc ggatcgtatc tcgcatcagt gccaaataga
     2821 agctgtggtt ctatattgga ggttatacaa atatccagcc atgctcgagg catagatcca
     2881 tatttggcgg caaagtgtcc aaactgttgc gcgcaggctg cgatgagtac atctacgcgt
     2941 ttatttcggt acataggtgt tttctccaat tcgtcgataa acagtcgggt ctgaccctta
     3001 tagtccgtga gccacggagt accgcaagat tgaaagtcat tcatccaaaa atacttcgta
     3061 tctttttcag gtgaatcatc atactggcca gtgaagtcgg atccattgaa gattccgtac
     3121 tttgccagat gtgttttccc ggtacctggc ggtccgtaga aaagaaagat gcgtgtcttg
     3181 gtaaagtcca agttcatcgc atagtcgaga aaccgttgtt ttcgaatcag ttcaatcttt
     3241 gagtgatggg ttgctgcata ccatttgtgt gccggtgatg catcagagtc gaatgtgcct
     3301 tcacatatct ccttttgtgc acgcttagga ttaagctttg cagacactcc acgaatcttt
     3361 ccaagttcga tgggtggata gtcaggatgg cgagtgtctt ccttaagaca atacgcacgg
     3421 catgcttgtg gcgaggagtt atcgtacata cgagtaatcc agcatccggt tccttctata
     3481 tatacggcac cttcagttcc cttcaggact acattgtagt tatccgtatc gccaattcga
     3541 atgccatata gcattgggca tagtttatgc aaagtaccga gacgtacttt cttctcgaat
     3601 tgcatgaatc cctgtagatg tggacgtcca gtcgatggac atacttctac ttgatacaca
     3661 atatatgtga tccgatcttt gaaaagctct tcgggattct gtgtgacatc ccacatggtg
     3721 aaacacgcgg atgtgacctg tccatcatca atatcattga tggaggtagg atcgacgaaa
     3781 cgttcacgtt gctccacgat atcgtccatt tttacaaaaa tatttttata tatttctgtt
     3841 cagtttttag ttaggtagat tattccaaaa atacatgtat tttggctagg gattgatgtt
     3901 tacacaacat gcatatcgag cctagaatct aattccagac caggcggacc tcatgtcctg
     3961 gtctagaatc gatttccaat cctcagaaaa cacacaacta aaactacatt cctcagaatc
     4021 aaaaaagatt ctcggtcaaa agcggatctc ccgatccgct ttcaattcga acttttgtga
     4081 ctccaatcca cataaactta aacatgcatt ttcgatactc agaactcaat tccagagctg
     4141 gcggacattc gtgggggttc cgctttttgt gagttctatg tttagatttt gtgattgggt
     4201 gtagtgattg ggtatagtga tgctactttg catctacgat gcagtatggc atcttggggt
     4261 gttgataggt agtgttagca ggccccgtaa gcctgttgct atcgtaccca gcagtgtgtg
     4321 tacccgcgac ttaataccat taggatggct atttgatttt gtgcttgtat tttgtggttg
     4381 agatgatgta ggacgcatat taagctatat atatttatat atattgattg tactac
//
LOCUS       CruV-438                4441 bp    DNA     circular     24-FEB-2020
DEFINITION  Crucivirus-438 isolate C1C10_6.
ACCESSION   CruV-438
KEYWORDS    .
SOURCE      Crucivirus-438
  ORGANISM  Crucivirus-438
            Unclassified.
REFERENCE   1  (bases 1 to 4441)
  AUTHORS   de la Higuera,I., Kasun,G.W., Torrance,E.L., Pratt,A.A.,
            Maluenda,A., Colombet,J., Bisseux,M., Ravet,V., Dayaram,A.,
            Stainton,D., Kraberger,S., Zawar-Reza,P., Goldstien,S., Briskie,J.,
            White,R., Taylor,H., Gomez,C., Ainley,D.G., Harding,J.S.,
            Fontenele,R.S., Schreck,J., Ribeiro,S.G., Oswald,S.A., Arnold,J.M.,
            Varsani,A., Enault,F. and Stedman,K.M.
  TITLE     Direct Submission
  JOURNAL   Submitted (24-FEB-2020) Biology, Portland State University, 1719 SW
            10th Ave, Portland, Oregon 97201, USA
COMMENT     Bankit Comment: ALT EMAIL:ide@pdx.edu                              
            Bankit Comment: TOTAL # OF SEQS:451                                
            Bankit Comment: GAP: est. length - alignment                       
                                                                               
            ##Assembly-Data-START##                                            
            Assembly Method       :: MetaSPAdes v. 3.12; IDBA-UD v. 1.1.1;     
                                     MEGAHIT v. 1.0.3                          
            Sequencing Technology :: 454; Illumina                             
            ##Assembly-Data-END##
FEATURES             Location/Qualifiers
     source          1..4441
                     /organism="Crucivirus-438"
                     /mol_type="genomic DNA"
                     /isolate="C1C10_6"
                     /isolation_source="Soil"
                     /country="New Zealand"
                     /collection_date=2012
     CDS             1..1293
                     /codon_start=1
                     /product="Putative Replication Associated Protein"
                     /translation="MESLLEAAKKIDNLPKRTANWAFTLNNPGKGEIDFLSGLVPKTA
                     KYLVFGEEVGKEGTPHLQGQVIFTNVRVMSSVKSLLGPRVHIEPTIALESSIAYCKKD
                     GKYHEFGEPPVFGSAKAKRGAEHGEKGGRMEQERWRVMREAAQSGQWDLIPDRERIIY
                     CRNFEFIRNRALRDQSVKNTFAPMLWIHGPTGTGKSRFARESYPGLYIKNVNKWWDGF
                     TNQKVVLIEDVDPDRCDKLAQFFKVWLDMYPFPAETKGGSMIIRPAKIIITSNYRIEE
                     CFPHPSSYEPLLRRCDVMFMDVEGKTTITHRPAVGAPSVKYPSLMDTVDSCVDNVPAV
                     VIVKESEEELNLLTPVVLQRQQATAGTHPVFRPPQNMRLRRAVQFTEPVVIVSDDDGE
                     ESDDSTGTVQLAKRFRESISETQARLEESCSSSDSDEE*"
     CDS             complement(1343..2647)
                     /codon_start=1
                     /product="Putative CruV Capsid Protein"
                     /translation="MAECACPGGSSALGNYFAKVGGNFGTRAESWLDTAGAQMSEKIA
                     KRFKSWTGLGDYKISQNSLIQSGSGSGSIQTQGGSIFVSHREYLGEVITGPVVGQFNV
                     SSYDINPANVFTFPWLASIAGQFEEYRPLGIIFEFKSTASDISGTNVAIGSVLMATEY
                     DNNDVVYTNKGQMMNAAYAQETRMSNDALHGIECDPRVNARKIYYTRSITEPSSATID
                     ANDYNVGRFFIATQGGGFAANQSIGSLYVHYEFELLKQQVYGGLPAMGSLHSTLSVSG
                     LNGSSSPALGTLPFTVIGGQDLGISFVAGTNRLLIPKRFAAAFLSIEVDMLNGASYVH
                     TPPGGWTINLVNCTAVPAVKEIAASLLGSFSPLTDISPDFSGTSSRMWVRFNIQVNDA
                     APGDATVDMSSWFVVTSGIWPASFTAATIQLRIQVVPKGWIV*"
     misc_feature    1702..1731
                     /note="stem-loop"
     misc_feature    1715..1723
                     /note="nonanucleotide"
     CDS             2671..3195
                     /codon_start=1
                     /product="putative ORF"
                     /translation="MCFRNLKQMYHRKRFYSRYYRPSYARPRRTYRSRRTSFGAAVRR
                     PAKFLRRTRVGRRVVSACRKAVSKVRQYTEKPASAGSCNAWIRVPKKGHVLACSKDAN
                     GVVHRSMFYAKSLKRIIYHFNKYPVEKNLFSHDVHYEGDVGIQQYVALHGQVVPALSG
                     FQPGFNPQQTPMQT*"
     CDS             3420..3719
                     /codon_start=1
                     /product="putative ORF"
                     /translation="MKYRNIVRDLHESDEDVVPFRYWPLWAKQLFLKSHKNNNERFRM
                     FSFLFLNGMYPPHIPVYVLWHGGYDSGAVADVHHMVTKAMNGHRSFTAANINVIM*"
     CDS             complement(3722..4132)
                     /codon_start=1
                     /product="putative ORF"
                     /translation="MACANHLKMLEPANEAAVRRLGLIWNSWFNALPFDERMDQVDVY
                     GVFFRDQPKALLQNVYEAWIQDRQEMANAWIAVTYNAGLPRALLYQNNAMYFAFIEAM
                     APIAPARISVNGVLAPTKGFGRHWGGQRPPYGWD*"
ORIGIN      
        1 atggaatctt tacttgaagc tgcaaagaag attgataatc ttccaaagcg aactgccaac
       61 tgggcattca ccctcaataa ccctggaaag ggtgaaattg attttttatc tggtttagtt
      121 ccaaagactg caaagtattt ggtgtttggt gaagaagttg gcaaggaggg aactcctcat
      181 ttgcaaggtc aagttatctt tacaaatgta cgtgtaatgt caagtgtaaa gtctttattg
      241 ggacctaggg tccacattga accaacgatt gctttggagt cttcaattgc gtattgcaag
      301 aaagatggaa agtatcatga gtttggtgaa ccacccgtat ttggatcagc taaagcgaag
      361 cgtggagctg aacatggtga aaagggtggt cgtatggaac aagagcgttg gcgcgtgatg
      421 cgggaggcag cacagtctgg tcaatgggat ttgattcctg atagagaacg tattatttat
      481 tgtcgtaact ttgagtttat tcgtaatcgt gcattacgtg atcaaagtgt taagaatacg
      541 tttgctccaa tgttatggat acatggacca acgggaacgg ggaagtcacg atttgctcgt
      601 gagtcttatc caggtttata tattaaaaat gtgaacaagt ggtgggatgg atttactaat
      661 caaaaagtag ttttgataga agatgtagat cctgaccgct gtgataagtt ggcacaattt
      721 tttaaagtat ggttggatat gtatccgttt ccagcggaaa ctaagggagg atcaatgatt
      781 atccgaccag caaaaattat aattacaagt aattatcgta ttgaagagtg ttttcctcat
      841 ccaagttcgt atgaaccttt attgcgtcgg tgtgatgtaa tgtttatgga tgtggaagga
      901 aaaacaacga ttacgcatcg accagcggtt ggtgctccaa gtgttaagta tccaagttta
      961 atggatactg tagattcttg tgtagacaat gtaccagcag tggttattgt taaagaatcg
     1021 gaagaagaat taaatttatt aacaccagta gtgttgcaac ggcaacaagc tactgctgga
     1081 acacatccag tgtttcgtcc tcctcaaaat atgaggttac gtagagcggt tcaatttact
     1141 gaacctgtgg ttattgtatc agatgatgat ggagaagaat cagatgatag tactggaaca
     1201 gtacaattgg caaaacgatt tagggaaagt atcagtgaaa cacaagcacg actcgaagag
     1261 tcgtgcagtt catctgattc tgatgaagaa tgaagtgaga agagaaacga gtcgaactta
     1321 aataagatgt agaatcgttt atttagacaa tccacccttt tggcactact tggattctta
     1381 attgaatggt tgcagcagtg aaggaagctg gccagattcc ggaagttact acaaaccaag
     1441 aactcatatc cacagtagca tcgccaggag ctgcatcgtt aacttggata ttaaaacgaa
     1501 cccacatacg ggaacttgtt ccgctgaagt caggactgat atcagtgagt ggtgagaatg
     1561 aaccaagtaa agaagctgcg atttctttaa ctgctggtac agcagtgcag tttactaagt
     1621 tgatagtcca tccacctggt ggagtgtgta cgtatgaagc accatttaac atatcaactt
     1681 caatagatag gaatgctgca gcaaatcgtt tagggattaa taaacgattc gtaccagcaa
     1741 caaaactgat gccaaggtct tggcctccga ttacagtaaa tggcaatgtt cctaaagcag
     1801 gactgctgga accatttaag ccacttacgg atagggtgga gtgtaacgaa cccatagctg
     1861 gtaaacctcc ataaacttgt tgttttaata attcaaattc gtagtgtacg tataaactac
     1921 cgatagattg attagcagca aagccaccac cttgagtggc aatgaaaaaa cgacctacgt
     1981 tgtaatcatt ggcatcaata gtagccgaac taggttcggt gatactacgg gtgtaataaa
     2041 ttttacgagc gttgactcgt ggatcgcatt caataccatg taatgcatcg ttgctcatac
     2101 gagtttcttg tgcgtatgca gcattcatca tttgtccttt attggtgtat acaacatcat
     2161 tattatcata ttcagtagcc attaatacgg aaccaattgc gacattggtg ccagagatat
     2221 cagaagcagt gcttttgaat tcaaagataa ttcctaatgg tcgatactct tcaaattgtc
     2281 cggcaattga agctaaccat gggaaagtaa atacgttggc agggttgata tcgtaagatg
     2341 aaacattaaa ttgaccaacg acgggaccgg taattacttc tccaaggtat tcacggtgac
     2401 ttacaaaaat acttcctcct tgagtttgaa ttgatccaga tccagatcca gattgaatta
     2461 aactgttttg ggagattttg tagtctccta atcctgtcca ggatttgaat cgtttggcga
     2521 ttttttcaga catttgagct cctgctgtat ctaaccaaga ttcagcacga gttccaaaat
     2581 tgccaccaac tttggcgaaa tagtttccaa gggcagagga tccacctggg caagcgcatt
     2641 cagccatttc aggttttaaa ggtgttaccg ttgtgtttca gaaacctgaa acaaatgtat
     2701 caccgaaaaa gattttattc gcgatactat agaccatcat atgctcgacc ccgtaggact
     2761 tatcgttctc gtcgtactag tttcggtgct gccgtccgtc gtcctgctaa gtttctccga
     2821 cggacaagag tcggacgacg agttgtgagt gcttgtagaa aagctgtttc taaagtacga
     2881 caatatactg agaagccagc ttctgcaggg tcttgtaatg catggattcg agtacctaag
     2941 aaaggccatg tattagcatg ttcaaaagat gctaacggag ttgtgcatcg ttctatgttt
     3001 tatgcgaagt ctttaaaacg tattatttat catttcaaca agtatcctgt tgaaaagaat
     3061 ttattttctc atgatgttca ttatgagggt gatgtaggca ttcagcaata tgttgcatta
     3121 cacggacaag tagtgccagc attgtctgga tttcaaccag ggtttaaccc tcaacaaact
     3181 ccaatgcaaa cttaggtgag agaaatataa atgagtaaca ttaatttatt atatgttatg
     3241 taattaaaca tcgtcttcgt cgaaccttaa tcgtttacga gctggagtgt tttgacttgg
     3301 agcggcagca gtgttaaaca ccagtagtac atgagctata ccaatataat atacccagaa
     3361 gccaatttat atttataagt gagtatcaat aatgtattat acttcaaaca gaaacctgaa
     3421 tgaagtatcg aaatattgta cgagatcttc acgagtctga tgaagacgta gttccttttc
     3481 gttattggcc tttatgggcg aagcagttat tcttgaaatc tcacaagaat aacaatgaga
     3541 gatttcgaat gtttagtttt ttgtttttaa atggaatgta tccgccacat attccggttt
     3601 atgtattgtg gcatggcgga tacgatagcg gagcagtagc agatgttcac catatggtga
     3661 caaaggcgat gaatggacat cgcagcttta cagcagcaaa cataaatgtt ataatgtaat
     3721 tttaatccca tccatagggt ggtctttgtc caccccaatg tcttccaaat cctttagttg
     3781 gtgctaatac accatttact gaaatacgag ctggagcaat tggagccatg gcttcaataa
     3841 aagcgaagta cattgcgtta ttttgataca ataacgctct tggtaatcca gcattataag
     3901 ttacagctat ccaagcgttt gccatttctt gtctgtcttg gatccaagct tcatatacat
     3961 tttgtaataa agcttttggt tgatcacgaa agaagactcc atatacatca acttgatcca
     4021 ttctttcatc aaatggcaat gcattgaacc aactgttcca gattagtccg agtcttcgga
     4081 cggcagcttc gtttgcaggt tccaacattt ttaaatgatt ggcacatgcc ataggggggt
     4141 tagtagcgga gtcttacgaa gcgcagtatt acctaacccc cctagattga tgctgtgcat
     4201 caactatatg tcattagact caaagttaag gaatgtgtcc tttcacatag gcaatgtgat
     4261 ttgcttttta tttcttggag agtatcgacc atcacggtac aaaagtgccg tgttggttgt
     4321 ttattcgacg tactgtcctt tgaccgtcag agtagggtga aataaggaac cggcgaccac
     4381 aaaaaaatga ctaatagtca ttttgagcag gtgaaggttt tcaccggtct cacaaaagca
     4441 a
//
LOCUS       CruV-439                4447 bp    DNA     circular     24-FEB-2020
DEFINITION  Crucivirus-439 isolate 120_530_IR2_3297.
ACCESSION   CruV-439
KEYWORDS    .
SOURCE      Crucivirus-439
  ORGANISM  Crucivirus-439
            Unclassified.
REFERENCE   1  (bases 1 to 4447)
  AUTHORS   de la Higuera,I., Kasun,G.W., Torrance,E.L., Pratt,A.A.,
            Maluenda,A., Colombet,J., Bisseux,M., Ravet,V., Dayaram,A.,
            Stainton,D., Kraberger,S., Zawar-Reza,P., Goldstien,S., Briskie,J.,
            White,R., Taylor,H., Gomez,C., Ainley,D.G., Harding,J.S.,
            Fontenele,R.S., Schreck,J., Ribeiro,S.G., Oswald,S.A., Arnold,J.M.,
            Varsani,A., Enault,F. and Stedman,K.M.
  TITLE     Direct Submission
  JOURNAL   Submitted (24-FEB-2020) Biology, Portland State University, 1719 SW
            10th Ave, Portland, Oregon 97201, USA
COMMENT     Bankit Comment: ALT EMAIL:ide@pdx.edu                              
            Bankit Comment: TOTAL # OF SEQS:451                                
            Bankit Comment: GAP: est. length - alignment                       
                                                                               
            ##Assembly-Data-START##                                            
            Assembly Method       :: MetaSPAdes v. 3.12; IDBA-UD v. 1.1.1;     
                                     MEGAHIT v. 1.0.3                          
            Sequencing Technology :: 454; Illumina                             
            ##Assembly-Data-END##
FEATURES             Location/Qualifiers
     source          1..4447
                     /organism="Crucivirus-439"
                     /mol_type="genomic DNA"
                     /isolate="120_530_IR2_3297"
                     /isolation_source="Water"
                     /country="Norway"
                     /collection_date=2011
     misc_feature    join(4443..4447,1..17)
                     /note="stem-loop"
     misc_feature    1..9
                     /note="nonanucleotide"
     misc_feature    complement(3..11)
                     /note="nonanucleotide"
     misc_feature    118..148
                     /note="stem-loop"
     misc_feature    133..141
                     /note="nonanucleotide"
     CDS             149..1600
                     /codon_start=1
                     /product="Putative CruV Capsid Protein"
                     /translation="MSTLLLVMGRKRIRGRGGYDDAPWWGKVGHHALRGLGGVAGEFL
                     GGPAGAGLGTAGGAALSKLMGWGRYRKRLRGLGQYGGSAGGNQLIADDTIQTPIQVNA
                     GMTAEGDVYVTHREFIGNVIASVQLAAGATSGSSSFTVQDYAINPALSSSYPFLAQLA
                     QNFALYEFQGLVYEYKPTSGEFGTTGTNGLGKLIMATQYDPDAPEYINSVAMENADYT
                     TACKPSQHMLHGVETAPNQGAIGMRYTRAGPSPKDKILTDVGLFQIATEGIPMTGAAG
                     TFVSSQIGELWVSYKVKLSRAQLYNSLLGQGTKMDIFLGYNAASAIIGSTSTVYSNSN
                     SYYASTAPATYGFIPKLTNTIGCGVTGTSSTACVIGFPQYLVTGTFLVYIWCNTAGGD
                     AGLTANKLTVTNSNNMTVNTATGAYLGALIAPRVSAVAATGGSLSAACFVTVNGPNAQ
                     NNTNLGVTLDAANAVSGTYWQVYIIQVPSLSIV*"
     CDS             1932..2759
                     /codon_start=1
                     /product="putative ORF"
                     /translation="MVTSINMRFKFSPHPYGSRGNPIVIDESDSDSDTGRPFSDTEPN
                     PLGGTISPLTRHTLKRQYTEAFDDTIGTFEVPPTQPDESDMSLNFNDESFPSAQQIEQ
                     DREDLIERVHTRRAQLETLIINSATVNFELETATSNNPRWWEADGRVELERFYHANGS
                     TCSYGTEDCCTHTYCECVDTPPRHYMQRRAISDRLVSTLPACTFIRQFQRAVHQWSEF
                     GIKPTPFTRHMAAKKIQRGWGLLKKRREAQFRLFTKRAAKNIRTVPLECGININKFL*
                     "
     CDS             2008..2328
                     /codon_start=1
                     /product="putative ORF"
                     /translation="MNLILIQIQEDPSLILNPILWVVPSALLQGILLNVSILKRLMTQ
                     LVLLKFHLPNPMKVTCHLTSMMSHFRLLSRLNKIVKILLSVSTLVGLNWKLSSLTQLQ
                     LTLS*"
     CDS             complement(2325..2675)
                     /codon_start=1
                     /product="putative ORF"
                     /translation="MCFSSLLQQPPTTLDFLGRHMPSKRCWFNTKFRPLMNGTLKLSD
                     EGTCRQSRHKSIRNRPTLHIMSRWGVDAFTVRMRTTIFSTIRTGTTISMVETFELNTA
                     ISFPPTGVIRCCRF*"
     CDS             complement(2768..3214)
                     /codon_start=1
                     /product="putative ORF"
                     /translation="MVKRRRGEDEVDGDFALGFNPPPLKYHRNAADAFDEDVGYDADA
                     NEAMDNIGLADMMDEYEMAAMADAAQADYRKRLADAKAAVRTGIDMRAKARTTKRKKV
                     AVKAARKLKKKKKTTKGLSSVVVKKNIFQLTKRVAKIEKKVGIKFP*"
     CDS             3236..4357
                     /codon_start=1
                     /product="Putative Replication Associated Protein"
                     /translation="MDHLRVPPLAIQTLGIFPSTFQMSNRAYYEKHGKCKAWCFTDYD
                     LDTNKYDHKLIRYSIMCLEVCADTNRPHLQGFAYFLNAVRPVSCKQVSPTAHWSVAGA
                     SDLNDCISYCEKEEGEIFSFGEKPVFSQHERRKAGGEKNAEKWILAKEKAKGGNLDEI
                     DPQIFVTFYGQLRTIRRDHMAKALDLPDGHQIGYWYYGKTGVGKTYAAINEFPDSYRK
                     SAAHHWWDGYQGEDNVIIDDFDKYHVKQGYYLKIWVQRYAFIAEIKGSAQSIRPRSIV
                     VTSNYRMEDIWDDEATLAPLRRRFKVVHFMNLHETLVADIHEEQRVAFNGVPNFIPPP
                     VTVPWDLQPSCNSCSRSPCICLKSRSADLVQLADMLPLS*"
ORIGIN      
        1 taatattaat cattgttaga ataataaagg cgtacagccc tgctgtactt gaccatgaca
       61 tcccgctttg taattcctcc gtaagtagaa tgacgggctg tgtcatggac tggacaacta
      121 gctccctaaa ggtaatacta agagctagct gtccacttta ttattggtta tgggacgcaa
      181 acgaattcgc ggtagaggtg gttatgatga cgccccatgg tggggcaagg taggtcatca
      241 cgcactccga ggtctcggag gtgtcgctgg tgaattcctt ggcggaccag ctggcgctgg
      301 tcttggcacc gcaggcggtg ccgccctcag caaattaatg gggtggggca gataccgcaa
      361 acgtcttcgt ggactcggac agtatggcgg gtctgccggt ggtaaccagc tgattgctga
      421 tgacaccatc caaactccta ttcaagtaaa cgcaggaatg actgcggagg gggacgttta
      481 cgttacccat cgcgaattca tcggtaatgt aattgcatcc gttcagcttg ctgccggtgc
      541 aacctctggc tcttcctcgt tcacggttca agactacgct ataaacccgg ctctctcttc
      601 atcgtatcca tttctcgctc aattggccca aaactttgcg ttgtacgagt ttcaggggtt
      661 ggtttatgag tataaaccta cctctggtga atttggtacc actggtacaa acgggcttgg
      721 aaagttgatc atggctacac agtatgaccc ggatgctccg gaatacatca actctgttgc
      781 catggaaaac gctgactata cgaccgcgtg taaaccttcc cagcatatgc ttcatggcgt
      841 ggagaccgcg cctaatcaag gtgctattgg aatgaggtat acacgtgctg gtccgtcgcc
      901 taaggataaa atccttactg acgtaggtct gtttcaaatt gcaacggaag gtattccgat
      961 gaccggcgct gccggtacat ttgtctcttc ccaaattggt gaactttggg ttagttataa
     1021 agttaagctc tcacgagctc aactttataa ctccctattg ggccaaggga ccaaaatgga
     1081 tatcttcctg ggttataacg ctgcgtcggc tatcattggg tctacatcta ccgtgtactc
     1141 caatagtaat tcatattacg cctcgactgc gcctgcgacg tatggtttca tacccaagtt
     1201 aacaaatact atcgggtgcg gagttaccgg gacgtcttcg actgcatgtg ttatcggttt
     1261 ccctcaatac ttggtcaccg gtaccttcct tgtttatatt tggtgtaaca ccgcgggtgg
     1321 tgacgcaggt cttacagcca acaagcttac tgtcactaac tctaataaca tgactgttaa
     1381 taccgctact ggagcatacc ttggggcact aatcgcgccc agagtatctg cggtggctgc
     1441 taccggaggt tccctctcgg cagcttgttt cgttacagtt aacggaccaa acgctcagaa
     1501 taacactaac cttggagtca ctcttgatgc tgcaaatgcc gtttcaggca cctattggca
     1561 agtttacatc atccaagtgc cttcgttaag tatagtctaa actgggtacc ccacgacgca
     1621 gtctgaccca tgtctttagc cttaggcact actgttgtag cacctccctt ttcttaacta
     1681 atataagttt tttgttggtg cttttttagt catttttatt ccaattaccc ggattttcct
     1741 ggtaattggt gtaattggtt gttgttttgt tgttttatta ccctaaaacc taaacccaaa
     1801 cctaaacttc agttaagggg ggataaacct aaacataatt atattttgac ttcactatat
     1861 aattagtgcc cccttagacc cccgggtact aaaggttaga cgagggtagg gtttgaaccc
     1921 tagggattct tttggtcact tctataaata tgcgtttcaa attctctcca cacccttacg
     1981 ggtcccgcgg taacccaatc gtgatagatg aatctgattc tgattcagat acaggaagac
     2041 ccttctctga tactgaaccc aatcctttgg gtggtaccat cagccctctt acaaggcata
     2101 ctcttaaacg tcagtatact gaagcgtttg atgacacaat tggtactttt gaagttccac
     2161 ctacccaacc cgatgaaagt gacatgtcac ttaacttcaa tgatgagtca tttccgtctg
     2221 ctcagcagat tgaacaagat cgtgaagatc ttattgagcg tgtccacact cgtagggctc
     2281 aactggaaac tctcatcatt aactcagcta cagttaactt tgagttagaa acggcaacat
     2341 ctaataaccc ccgttggtgg gaagctgatg gccgtgttga gctcgaacgt ttctaccatg
     2401 ctaatggtag tacctgttct tatggtactg aagattgttg tacgcatacg tactgtgaat
     2461 gcgtcgacac cccacctcga cattatatgc aacgtcgggc gatttctgat agacttgtgt
     2521 ctactttgcc tgcatgtacc ttcatcagac agtttcaacg tgccgttcat caatggtctg
     2581 aatttggtat taaaccaaca ccgtttacta ggcatatggc ggccaagaaa atccaacgtg
     2641 gttgggggtt gttgaagaag agaagagaag cacagtttag attatttact aagcgtgccg
     2701 ctaagaatat tcgtactgtg cctttagaat gtggtattaa cattaataaa ttcttataat
     2761 cttttattta tggaaattta atccccactt tcttttcaat ctttgcaacc cgcttagtta
     2821 actgaaaaat attcttcttt accactacag agcttaagcc ctttgtcgtc ttcttctttt
     2881 tcttaagctt ccttgcagct ttaacagcga cttttttcct ttttgttgtt cttgcttttg
     2941 cccgcatatc gattcctgtt cggaccgctg ctttagcatc tgccaatctc ttcctgtaat
     3001 cagcttgcgc tgcgtcagcc attgcagcca tttcatactc atccatcatg tccgctaaac
     3061 caatgttatc cattgcttca tttgcatctg catcgtaacc gacatcttcg tcaaatgcat
     3121 ccgctgcgtt tctgtggtat ttcaatgggg gaggattaaa acctaacgca aaatctccat
     3181 ccacttcgtc ttcgccgcgt cttctcttaa ccatttttta atgccgttct gagccatgga
     3241 ccacttaagg gtaccaccac tggccatcca aaccctaggg atttttccct ccacttttca
     3301 aatgtcaaac cgcgcgtatt atgaaaagca cggcaagtgt aaggcatggt gtttcaccga
     3361 ctatgacctt gatactaata agtatgacca caagcttatt cgttacagta tcatgtgtct
     3421 cgaggtatgt gctgatacca ataggccaca tcttcaaggg ttcgcttatt tcctcaatgc
     3481 agtacggccc gtttcttgta aacaagtttc acctaccgcg cattggagtg tggctggcgc
     3541 tagtgacctc aacgattgca tatcctattg cgaaaaggaa gaaggtgaaa ttttctcctt
     3601 tggagaaaag cctgtcttta gccaacatga gcggcgtaaa gctgggggtg agaaaaatgc
     3661 cgagaagtgg attttagcta aggaaaaagc taaaggtggt aatctcgatg agattgatcc
     3721 ccaaatcttt gtaactttct atggtcagtt acgcaccata cgacgtgatc atatggctaa
     3781 agctttggat ctgcctgatg gtcatcagat tggatactgg tactatggaa aaactggtgt
     3841 tggcaaaacg tacgcagcta tcaatgaatt tcctgattct tatcgtaaat ccgcagccca
     3901 ccattggtgg gatggttatc aaggagaaga taacgtaatc atagatgatt ttgataagta
     3961 ccatgtcaag caagggtatt atcttaaaat ctgggtacaa cgttatgctt tcattgctga
     4021 aatcaaaggt agtgcccaat ctattcgtcc tcgatccatt gtagttacaa gtaactaccg
     4081 tatggaggac atctgggatg atgaggcaac tttggcgcct ttacggcgtc gtttcaaagt
     4141 ggttcatttc atgaatcttc atgagacatt agttgcagac atacatgaag aacaacgtgt
     4201 tgcatttaac ggtgttccta atttcattcc ccctcccgtt accgtgccat gggatctgca
     4261 accttcgtgt aactcttgtt cccgctctcc gtgcatctgc cttaagtcca gaagtgcaga
     4321 cctagtgcaa ttggcagaca tgcttccact atcataatcc cgactccaaa ccacaatata
     4381 cgctgtgcta cttctgttac ggtttggatc ttattaatta ttaaaaaata atcaatgtac
     4441 agaacaa
//
LOCUS       CruV-440                4448 bp    DNA     circular     26-FEB-2020
DEFINITION  Crucivirus-440 isolate 120_510_IR2_3297.
ACCESSION   CruV-440
KEYWORDS    .
SOURCE      Crucivirus-440
  ORGANISM  Crucivirus-440
            Unclassified.
REFERENCE   1  (bases 1 to 4448)
  AUTHORS   de la Higuera,I., Kasun,G.W., Torrance,E.L., Pratt,A.A.,
            Maluenda,A., Colombet,J., Bisseux,M., Ravet,V., Dayaram,A.,
            Stainton,D., Kraberger,S., Zawar-Reza,P., Goldstien,S., Briskie,J.,
            White,R., Taylor,H., Gomez,C., Ainley,D.G., Harding,J.S.,
            Fontenele,R.S., Schreck,J., Ribeiro,S.G., Oswald,S.A., Arnold,J.M.,
            Varsani,A., Enault,F. and Stedman,K.M.
  TITLE     Direct Submission
  JOURNAL   Submitted (24-FEB-2020) Biology, Portland State University, 1719 SW
            10th Ave, Portland, Oregon 97201, USA
COMMENT     Bankit Comment: ALT EMAIL:ide@pdx.edu                              
            Bankit Comment: TOTAL # OF SEQS:451                                
            Bankit Comment: GAP: est. length - alignment                       
                                                                               
            ##Assembly-Data-START##                                            
            Assembly Method       :: MetaSPAdes v. 3.12; IDBA-UD v. 1.1.1;     
                                     MEGAHIT v. 1.0.3                          
            Sequencing Technology :: 454; Illumina                             
            ##Assembly-Data-END##
FEATURES             Location/Qualifiers
     source          1..4448
                     /organism="Crucivirus-440"
                     /mol_type="genomic DNA"
                     /isolate="120_510_IR2_3297"
                     /isolation_source="Water"
                     /country="Norway"
                     /collection_date=2011
     misc_feature    join(4440..4448,1..19)
                     /note="stem-loop"
     misc_feature    1..9
                     /note="nonanucleotide"
     CDS             join(complement(1..136),complement(4219..4448))
                     /codon_start=1
                     /product="putative ORF"
                     /translation="MIRSRLFSFFSGAEGFSRLLLCHFLRKKSLFLRVRCVPENRLFI
                     SSARWVAKWTVTEVILKPFRCQCQSQCLWRPLDGGSVVPGRWRLGRVWTCTVPAFGSC
                     TRNSWHSIGLGLGVERMLL*"
     CDS             join(4075..1,1)
                     /codon_start=1
                     /product="putative ORF"
                     /translation="MDFYKDSNQMNTSTSSYKDAQPHPPSSAQNAGTALNDATHASPT
                     LEPESKEHPLDTQPESNAVPTVS
STRSESRNRASPDSAQAPSSWYNTSAIEWPPQTL
                     TLTLTPKWFQNDLCDCPLCNPTG*"
                     /modified_by="nacho"
     CDS             133..1224
                     /codon_start=1
                     /product="Putative Replication Associated Protein"
                     /translation="-ETGDKAEQTKEIDDASFRRKCFVFTAKYEDGPPMFDPKVHTYL
                     CYQTEISATGYKHYQGYCEAKQQLRYKAAQQSLRLPTAYIHARNGTRDQAREYTRKPK
                     SAVPGSWHEHGIWRDAGQGSRGDLQEVARLVSNGSSLTELADSHPVQIIKFGKGIASL
                     INLKSAKRDGRTELYLHIGVSGAGKTYRAANEWRTEHPEWRVYWFNWENGWWFDGYQG
                     EEVIIIDNVGSFDNDKPFASYNAVCRLADEYASALPVKGSTANLRAKRIYITSTSDYK
                     RWWPKRTEWAELERRITQTRRFTKPFFHQEIKEDKEDDEIGSQCSCPDVSDHSCARAK
                     SPINPRNTEQAVSPLQRPVVPWQRMPDEF*"
     CDS             2236..3705
                     /codon_start=1
                     /product="Putative CruV Capsid Protein"
                     /translation="MPGYQYYPNYWNEAKQAIQEWKASRPVTSVQKKWLPGWGTFAYV
                     PKKGSYRRRPTYRSTYARRAPMRSRRYGGRRLYRGRGSYWATLAGAAGSAAPYFRKAI
                     CDDNPRGLTRSGFRGSGAYEGQVAMSGTKNSDIVTPNSRLQQQLPTFQQEEDCIVVSF
                     EEYIGDILSDTIPFALKLSGGLNPGNAVFFPWLSNVADNFQQYEFESCVFTYKSMSGA
                     LASTQTLGSVLMSSQYNVYEQVPVSKSQMLNTIFAVSKVPSEDMIHPIECDRKQSTAG
                     GLLFIRGATLPAGQDARFYDLANVNIAVGGQTAAGINLGQVWVSYKVKLCKPQLQTLA
                     ITPPTGMARWNLGAAAVKTDMWLGATEVVNEIGATLVKLAATSFRIALPTGFTGDVEV
                     LMDWTNTVDAVALIPPAIVIQGAGNTGILTFLGGTSFTAQTPFSSGAERRFQNSSRIR
                     VTNSLTTGFILFDTTSAVFGTGTTSGSVVVTTFRSDALV*"
     CDS             complement(3986..4441)
                     /codon_start=1
                     /product="putative ORF"
                     /translation="MGCKVDSHRGHSETISVSVSESVFVAATRWRKCCTRKMALGQSL
                     DLHGSCFRILYSKQLAQHWTRVGCREDAPLTRVPMLVTHVLHRSKLFQHSAQNLVDAV
                     GHPCRKRLKCSFGSSPCKSPSWDISGKTTWINELSFASSTFYRSIGCIV*"
     CDS             4020..4412
                     /codon_start=1
                     /product="putative ORF"
                     /translation="MDAKESSLIQVVLPLMSQLGLLQGLEPNEHFNLFLQGCPTASTK
                     FCAECWNSFERCNTCVTNIGTRVKGASSRHPTRVQCCANCFEYKIRKQEPCKSRLCPS
                     AIFLVQHFRHRVAATNTDSDTDTEMVSE*"
ORIGIN      
        1 aactaataaa cagtctgttc tcaggaacgc atcggactcg gagaaacaga ctcttcttcc
       61 gaagaaagtg acaaagaaga agacgagaaa aaccctcggc ccccgaaaaa aaagagaaca
      121 gccgactccg tatcagagac tggtgacaaa gctgaacaaa ccaaagaaat tgacgacgcc
      181 agcttcaggc gcaagtgttt tgtctttact gcaaaatatg aagacggacc ccccatgttc
      241 gacccgaaag tccataccta tctttgctat caaaccgaaa tcagcgccac tggatacaaa
      301 cattaccagg gctactgcga agcaaaacaa caactccgat acaaggcagc acagcaaagc
      361 ctacgactgc ctactgccta catacacgcc cgtaacggaa ctcgtgacca agctcgagaa
      421 tacactcgca agcctaagtc tgctgtgcca ggaagttggc acgaacatgg catttggaga
      481 gacgctggac aaggctcaag aggagacctt caagaagtgg caagacttgt gtctaacggg
      541 tcatctctta ctgagctggc tgattcccac ccagtgcaaa ttatcaagtt cggcaaaggc
      601 attgcatctc ttatcaacct taagagcgcc aagcgtgacg gtcgcaccga actctatttg
      661 catatcgggg tctccggagc cggaaaaaca tatcgcgccg ccaacgaatg gcggacagaa
      721 catccagaat ggagagtcta ctggttcaac tgggagaacg gttggtggtt cgacggatat
      781 caaggagaag aagttatcat catcgacaac gttggatcgt tcgataacga taagcctttc
      841 gcctcctaca acgccgtctg cagacttgct gacgaatacg ccagcgccct accggtcaag
      901 ggatcaaccg caaacctccg agcaaaaagg atttacatta cctccaccag tgactacaag
      961 cgctggtggc caaaacgaac agaatgggcg gagcttgagc gacgaattac acaaacgcgt
     1021 cgcttcacaa aacctttctt ccaccaagaa attaaagagg acaaagaaga tgacgaaatc
     1081 ggaagccagt gctcttgtcc cgatgtctcg gaccacagtt gcgcaagagc aaagtcccca
     1141 attaatcccc gaaacaccga acaagcggtg tcccctttgc aacggccggt ggttccatgg
     1201 caacgaatgc ccgatgaatt ctagaacaga caccccaatt gaaccagtcg tatcaagacc
     1261 caagtactgc actcctaaat gcccattctt ctgcgtcaaa catgcagtat ttgaatgcca
     1321 cgaatcattc aagacgcaga ggccaaacta ttgcaacgac atctgcccat actaccataa
     1381 ggcgcatggc taccttgcct gcgccataat gcccaaattc ggccaaaact gttcgatgga
     1441 gttcatcgac caatttgacg aataactaaa taaacagtcc cgcgttatgg cggttgactt
     1501 ctgattcgaa taatcagcca cacgaacgag cagcccttcg ggcagctcgt ccgtgtgggc
     1561 ttagttcggc cttgtgggcc gaactaagcc cacaccgact tcgggaacgc tggggctctg
     1621 cccctgcacc ccggcggact ccgtcctgca ccggaggggc tttgcccctt caccccactc
     1681 tgcgaggctc ggccggcgtg ccccgccgac cgattggcta aacgccgaac ccgggtgcgc
     1741 gcacgcgcgc acacaaatgg cacttacatt taacgcactt acacgtggat aacccacgaa
     1801 ataaagtagg ttttagcgta acttaaaacc aacgaaatac cacttatcca aacctatact
     1861 ggattggatt taagtgggcg gtaatattaa tgccttcggc ccgcccactt tccctacacg
     1921 ggctccaaac cccgcttcgc cgcggttctc cgactttcgt tatacgggct tcgtcattac
     1981 aaaagcccgc caaaaccatt atcatcaatt accatatatt atattattat tattattatt
     2041 acatcttcat tatttcatgc ggcgggctga cttcagcctg ctatctggca tcgaaaaacg
     2101 gcagaagacg acttcggccc aggaggagaa gataccaaac actacacctc gtcctatcat
     2161 caatttcctg tcaacatcac aggagccaaa cgcaaatacg aagagtacct cgaccaagaa
     2221 cacaaccagc aacatatgcc cggataccaa tactatccca attactggaa tgaagcgaaa
     2281 caagcgatcc aagagtggaa agccagtcga ccagtcacat ctgtccaaaa gaagtggctg
     2341 cccggctggg ggacctttgc ttacgtcccg aaaaaaggat catatcgaag acgtcctacg
     2401 tatcgctcta catatgctcg aagagctcca atgcgaagca gacgatacgg aggacgacga
     2461 ctctaccgag gacgaggatc ctactgggca acattggcag gtgccgctgg ctctgccgca
     2521 ccgtacttcc ggaaagccat ctgcgacgat aaccctcgag gactaacaag atcaggattc
     2581 agaggaagcg gcgcttatga aggacaagtc gctatgtctg gaacgaaaaa cagcgacatc
     2641 gtcacaccta acagtcgtct acaacaacaa ctacctacgt tccagcaaga agaagactgc
     2701 atcgtcgtct catttgaaga atacatcgga gacatcctca gtgacacaat cccattcgcg
     2761 ctaaaactct ccggtggcct gaacccggga aatgccgtat ttttcccatg gctctctaac
     2821 gtcgcggaca atttccaaca gtacgagttc gaaagctgcg tgttcaccta caaaagcatg
     2881 tccggtgccc tcgcgtcaac ccagacactc ggcagcgtac tgatgagcag tcagtacaac
     2941 gtttacgaac aagtacctgt atcaaaatca caaatgctca ataccatctt cgccgtatcc
     3001 aaggtgccaa gcgaagacat gatccacccc atcgaatgtg accgaaaaca aagcactgcc
     3061 ggtggactcc tctttatccg tggcgccacg ctgccagcgg gtcaagacgc acgtttctac
     3121 gacctcgcta acgtcaacat cgcagtcggc ggccaaactg ccgctggaat caacctcgga
     3181 caagtgtggg tcagctacaa agtcaaactc tgcaaaccac aactacagac cctcgcgatt
     3241 actcctccga caggaatggc acgatggaac ctcggagccg ccgccgtcaa aaccgacatg
     3301 tggctcggcg caacagaagt cgtaaacgaa atcggagcca cgctcgtgaa actcgccgca
     3361 actagcttcc gcattgccct gccaaccgga ttcactggtg acgtcgaagt actcatggac
     3421 tggactaata ccgtcgacgc cgttgcactg ataccaccag caatcgtcat acaaggcgcc
     3481 ggtaacaccg gcatcctgac tttcttgggc ggtacttcct tcaccgcgca aacaccgttc
     3541 tcatcaggag ccgaacgaag attccaaaac tcatcgagaa tccgcgttac caattccctg
     3601 actaccgggt tcatcctctt cgacaccacg tccgcagtat tcggcaccgg aaccaccagc
     3661 ggatcggtcg tcgtcacgac attccgatca gacgcactcg tttaacccgc agcaaccctt
     3721 acctttttgc taatcttgtt ctgagtcccg atttgaagtc gtcgctaaca agcgactata
     3781 cctacatcca ccggggttca cctccctgac ttttcaattt tgtgcttaca taaaatcaaa
     3841 tataaaaatc ttatataaga cacaaaagac atgcaactgc tgacaggggg gtatttatat
     3901 tatgtgttta agcataagat ccggaatgtc ccaaatatat atggaaaagt cataaaaagc
     3961 caatccatat atttacaaac ccatattaga caatgcatcc aatagaccta taaaaggtac
     4021 tggatgcaaa agaaagctca ttaatccaag tggtcttacc acttatgtcc caacttggac
     4081 ttttacaagg actcgaacca aatgaacact tcaacctctt cctacaagga tgcccaaccg
     4141 catccaccaa gttctgcgca gaatgctgga acagctttga acgatgcaac acatgcgtca
     4201 ccaacattgg aacccgagtc aaaggagcat cctctcgaca cccaacccga gtccaatgct
     4261 gtgccaactg tttcgagtac aagatccgaa agcaggaacc gtgcaagtcc agactctgcc
     4321 caagcgccat cttcctggta caacacttcc gccatcgagt ggccgccaca aacactgact
     4381 ctgacactga caccgaaatg gtttcagaat gacctctgtg actgtccact ttgcaaccca
     4441 acgggctg
//
LOCUS       CruV-441                4451 bp    DNA     circular     24-FEB-2020
DEFINITION  Crucivirus-441 isolate 120_488_IR2_3297.
ACCESSION   CruV-441
KEYWORDS    .
SOURCE      Crucivirus-441
  ORGANISM  Crucivirus-441
            Unclassified.
REFERENCE   1  (bases 1 to 4451)
  AUTHORS   de la Higuera,I., Kasun,G.W., Torrance,E.L., Pratt,A.A.,
            Maluenda,A., Colombet,J., Bisseux,M., Ravet,V., Dayaram,A.,
            Stainton,D., Kraberger,S., Zawar-Reza,P., Goldstien,S., Briskie,J.,
            White,R., Taylor,H., Gomez,C., Ainley,D.G., Harding,J.S.,
            Fontenele,R.S., Schreck,J., Ribeiro,S.G., Oswald,S.A., Arnold,J.M.,
            Varsani,A., Enault,F. and Stedman,K.M.
  TITLE     Direct Submission
  JOURNAL   Submitted (24-FEB-2020) Biology, Portland State University, 1719 SW
            10th Ave, Portland, Oregon 97201, USA
COMMENT     Bankit Comment: ALT EMAIL:ide@pdx.edu                              
            Bankit Comment: TOTAL # OF SEQS:451                                
            Bankit Comment: GAP: est. length - alignment                       
                                                                               
            ##Assembly-Data-START##                                            
            Assembly Method       :: MetaSPAdes v. 3.12; IDBA-UD v. 1.1.1;     
                                     MEGAHIT v. 1.0.3                          
            Sequencing Technology :: 454; Illumina                             
            ##Assembly-Data-END##
FEATURES             Location/Qualifiers
     source          1..4451
                     /organism="Crucivirus-441"
                     /mol_type="genomic DNA"
                     /isolate="120_488_IR2_3297"
                     /isolation_source="Water"
                     /country="Norway"
                     /collection_date=2011
     CDS             1..1227
                     /codon_start=1
                     /product="Putative Replication Associated Protein"
                     /translation="MPGNSNSNEPSRPSLSRSPAIARSMAKQAMAEPKSKTGTPARKR
                     STGQSTLIPMDDSEADTDVSVVSFPPPLRVCARNVAEPLAVWVDATGRKLPKPYTLRR
                     RNFGFTVFTSFPIEEILQWIVGTFNTLVYCTIGEEAAPTTGNRHVHVYIELSRQPNYK
                     VCPFREYFHDYVHYSTVYDKEGWIDYCQKENNFVEHGCTKEEKKSMQLIINTALEAAN
                     SEREFIELINTHNSAYCLTNLGRMKEYYKQFKDRIPIHQTVFTEFKDPPHAIKVWLDN
                     ELKKADRPKCLVLHGPTRTGKTQLIRHLLPHAIYMRGNFNVNKILEPHPACNAIIFDD
                     IEWEKIAHNAKALLTCMGEVELTDKYKPKITINMKWPAIYIMNDKSFDLWKTDPEFEA
                     YWKENCVFLHITGKLY*"
     CDS             complement(1417..2829)
                     /codon_start=1
                     /product="Putative CruV Capsid Protein"
                     /translation="MPPRRRYASARRVRRRPLRRSYARAGYRPRYPGIRGRGDYKSIW
                     NRVKGWIPKGSWSRLGGMAGGALGTYLGGPGSTNIGQAAGNLLGQRVAQITGFGDYKI
                     NKNSLMGNGVPSFANALRSNRISHKEFIKDIYPSATLGAFKNEVFAVNPGLAETFPWL
                     SQIATNYEEYRFHGLVFQYKSTSSDALSSSTAALGTVMMSSDYNVLNPPFVNKQQMDA
                     AEFSNSTKPSYNCMLAIECDPKQTPIAQMFVRTGQVDTSPADLRFSDMVNVEVATVGL
                     QTNVQLPVGELWVSYDVELFKPQLIDSAGLGNVPASFLMTSNVSGGVDDDHPLGDGSH
                     TDIEHNFPNAPVIDYAGPGDSQTVRFDGLSPNTKYLIFYERIGTVASVGGPSMTITLT
                     GEWDDNINTFNHDTGSVSGAGSLPGATNWNRLISVETTELGGTCGLIFVSGDDFPTGN
                     TDFTLIVTQISSLIANPGPV*"
     CDS             complement(3506..3946)
                     /codon_start=1
                     /product="putative ORF"
                     /translation="MYWETFLDIKVLSQSFSACYKSTLLRYCKQSEFCKVRVTPSIST
                     MHRLGRTENCGYRCEIMKRFSAVECWRCRMYGTSVFDWRTVSREYDWETVSREYDWET
                     VSREYDWETVSRDREHRVSPMLLIGSVTCMDESLILVALFVPAH*"
     CDS             3591..3890
                     /codon_start=1
                     /product="putative ORF"
                     /translation="MCSRSLLTVSQSYSLLTVSQSYSLLTVSQSYSLLTVLQSNTEVP
                     YILHLQHSTAENRFIISHLYPQFSVRPSRCIVEILGVTRTLQNSDCLQYLKRVDL*"
ORIGIN      
        1 atgccaggaa actctaactc caacgagcct tccagaccta gtcttagccg atctccagca
       61 atcgcacgca gcatggcaaa acaggcaatg gccgaaccta aatcgaagac tggaactcct
      121 gcacgcaagc gaagcacagg ccagagcact cttataccca tggacgatag cgaggccgac
      181 actgatgtgt ccgtggtgtc attcccccca ccgttacgag tgtgtgcacg taatgtggct
      241 gaaccattgg ctgtatgggt tgatgccaca ggtagaaaat tacctaaacc gtacaccctc
      301 cgaagaagaa acttcggatt caccgtcttt acctcattcc ctatagaaga aatcctacaa
      361 tggatagtag gtacctttaa caccctagtt tattgtacta taggagagga agcggcaccc
      421 actaccggca accggcacgt acatgtgtac atagagttat caagacaacc gaactataaa
      481 gtatgtccct ttcgagaata cttccacgac tacgtgcatt attctactgt ttacgacaaa
      541 gaaggatgga ttgattattg ccaaaaggag aataattttg tggagcatgg atgcactaag
      601 gaagagaaaa agagtatgca attaatcatc aataccgcgc ttgaagcagc taattccgaa
      661 cgggaattta ttgaattgat taacacgcat aactctgctt actgtttaac taatcttggc
      721 agaatgaaag aatattataa acaatttaag gacagaatac cgattcatca aacggtattc
      781 actgagttta aagatcctcc tcatgcaatc aaagtgtggt tagataatga gcttaaaaaa
      841 gccgatcgac caaagtgtct cgtactccac ggaccgactc gaaccggaaa aactcagtta
      901 attcgtcatt tactaccaca tgctatatac atgagaggga actttaatgt taacaagata
      961 ttggaaccgc atccggcgtg taacgcaatt atctttgatg atattgaatg ggaaaaaatc
     1021 gcacataacg ccaaagcgtt actcacgtgc atgggtgaag ttgagcttac ggataagtat
     1081 aaacctaaga tcaccatcaa catgaagtgg cctgcgattt atatcatgaa tgataaatca
     1141 ttcgatttat ggaaaacaga tcctgagttt gaagcatatt ggaaagaaaa ttgtgtattt
     1201 ttacatatta ctggcaaact ctattagaac tgtagtagca aactaaggag ttgtaatata
     1261 tatatattat agtttgtata gtagttcttt gcgaactgga atcttagtca gatgtagcaa
     1321 ataaattaca tttctttttt gtaccacctc tagaccccta ccaaccaccc tagatgaccc
     1381 catgctaggc cctcaagggc cgtcgcttga gtccgcctac accggacctg gattagcaat
     1441 cagactagat atctgagtca caattaatgt gaaatccgta tttcctgtgg ggaaatcgtc
     1501 acccgatacg aatattaaac cacatgttcc gcctaattca gttgtctcaa cagatatcag
     1561 ccggttccag ttggtagccc caggcaaact gcctgcacca gatacagaac ctgtatcatg
     1621 attgaacgta ttgatattat catcccactc acctgttagt gtaatcgtca tcgacggtcc
     1681 accaacagaa gcaactgttc ctatacgctc ataaaatatg agatacttcg tattaggcga
     1741 tagaccatca aaacgaactg tttgtgaatc accaggacca gcataatcga tcacaggagc
     1801 gttcgggaaa ttgtgctcaa tgtcagtatg agacccatct cccaacggat gatcatcatc
     1861 aacacctcct gagacattcg atgtcatcag gaatgatgcg ggcacattac ctaatccagc
     1921 agaatctatc aactgaggtt tgaataattc tacatcatac gacacccaca attcacctac
     1981 gggcaattgt acattggttt gcaaaccaac ggtcgcaacc tcaacattca ccatatcact
     2041 aaatcgcaaa tctgcaggag acgtatccac ctgaccggta cggacaaaca tttgagcgat
     2101 aggagtctgt ttaggatcac actcaatagc caacatacaa ttgtatgacg gcttagtgct
     2161 attggagaat tcagccgcat ccatctgctg tttgttaaca aacggaggat ttagaacgtt
     2221 ataatctgac gacatcataa ctgttcctaa tgcagctgta ctagaggata acgcatcact
     2281 ggatgtggac ttatattgaa agaccaatcc atgaaagcga tactcctcat agtttgtagc
     2341 tatctgcgat agccacggaa acgtttctgc taaaccaggg tttacagcaa atacttcatt
     2401 cttgaaagca cccagcgtag cactcgggta tatatcttta atgaattctt tgtgagaaat
     2461 gcgattagat cgcagggcat tcgcaaacga cggaacgccg ttgcccataa gagaattctt
     2521 atttatcttg taatcaccga agccggtgat ttgagcaacc ctctgtccca gaagattgcc
     2581 ggcagcttga ccaatgttgg tggaaccggg tccaccaagg tatgtgccaa gggcaccgcc
     2641 ggccatacca cccaatcggg accaagagcc cttgggaatc caccccttca cgcgattcca
     2701 gatactctta taatcgcctc gaccgcgaat cccaggatag cgaggacggt aaccagccct
     2761 agcgtacgag cgacgcaaag ggcgacgtct aactcttcga gcggaagcat atcgacggcg
     2821 gggtggcata ctgttactaa tgaatgggct taccttagtg agtggtaaca gtatgctttg
     2881 aatggcattc aaattttcgt gcacccgcca acagattttt gacctatcgg tcaaaaatac
     2941 tgctggagct ggcactgtta aaaggggagg ccaaggcatc atagtcggcc atcgttgctt
     3001 ccagcaacgt gacctaatga tcaaggcacc cgccaatgag gctcgactcc gtcctcgccg
     3061 gattgctacg caatccctcg ctacgctcgc aagcgtctta ccgcttgacc acgcctcctt
     3121 cgtcgctccg ctcctcggta catgaccgtt gcacggtggc aacttcgcat tagataaaca
     3181 tctatgctca gagctcctac ttacgggcgt cgcaatttca aatttgaaat ttgaaaactt
     3241 gagggactca aggactcacc aaggctgaac aataatagaa accgtaacgg tttttgtcag
     3301 ccttggtaag cccttgagga tcatgacccc cgatgctagc ccccctaggg gcgtcgctag
     3361 gtctataatc tcatacggtt agtaagagga cagtcatatc ggggttggcc gctcacctcc
     3421 catacggtcg tgcgcgtgcg ccgttcacct aaagaccaga ccgtgaactg cacagtcatc
     3481 gctcacggtc attagtgagc ggcgattagt gagctggcac gaaaagtgcc accagtatta
     3541 aggattcatc catacatgtc acacttccaa tcagtaacat aggtgaaacc ctgtgctcac
     3601 ggtctctgct cactgtctcc cagtcatact ctctgctcac tgtctcccag tcatactctc
     3661 tgctcactgt ctcccagtca tactctctgc ttactgtcct ccagtcaaac actgaagtac
     3721 catacattct gcatctccaa cactcaacgg ctgaaaaccg tttcataatc tcacatctat
     3781 atccacagtt ttctgtacga cccagtcggt gcatagtaga aatactagga gtcactcgta
     3841 ctttacagaa ctctgactgc ttgcagtacc tcaaaagggt tgatttatag cacgccgaaa
     3901 agctttgtga tagaactttt atgtctaaaa aagtctccca atacattgat atatctgcag
     3961 atgcctccga tcaggaatca tctggagatg aaggacaact cacagaatac gatgatgaat
     4021 tcctcgacga tgaacccgta tcagagaccg agctggatca tctctacgag ctcgaacaac
     4081 aacgaagaag agaagaagat gacgacttca ggagacttag agagcttgtt gcacagcgca
     4141 agagagaaca tgagtcctac tcaacgggaa ctgcgacggc aacaggtact ccaaagaaga
     4201 ctgcgccatc aagaaatgct aaggcccccg atgccccaag aagactctcc tcgaccaacc
     4261 gcagaatcac cgtcagcgat gtcattgcaa gtgattcaca acctgaacac ggcgaacatc
     4321 cctacgacca cgctggagac tgtgatgcag cggatctcga tgccgatagc aatacccgcg
     4381 ctgccaatga gtaccaacga gagcaactca tcgagcacga ccgggctgct aagcgacgac
     4441 gaggattgga c
//
LOCUS       CruV-442                4451 bp    DNA     circular     24-FEB-2020
DEFINITION  Crucivirus-442 isolate 120_501_IR2_3297.
ACCESSION   CruV-442
KEYWORDS    .
SOURCE      Crucivirus-442
  ORGANISM  Crucivirus-442
            Unclassified.
REFERENCE   1  (bases 1 to 4451)
  AUTHORS   de la Higuera,I., Kasun,G.W., Torrance,E.L., Pratt,A.A.,
            Maluenda,A., Colombet,J., Bisseux,M., Ravet,V., Dayaram,A.,
            Stainton,D., Kraberger,S., Zawar-Reza,P., Goldstien,S., Briskie,J.,
            White,R., Taylor,H., Gomez,C., Ainley,D.G., Harding,J.S.,
            Fontenele,R.S., Schreck,J., Ribeiro,S.G., Oswald,S.A., Arnold,J.M.,
            Varsani,A., Enault,F. and Stedman,K.M.
  TITLE     Direct Submission
  JOURNAL   Submitted (24-FEB-2020) Biology, Portland State University, 1719 SW
            10th Ave, Portland, Oregon 97201, USA
COMMENT     Bankit Comment: ALT EMAIL:ide@pdx.edu                              
            Bankit Comment: TOTAL # OF SEQS:451                                
            Bankit Comment: GAP: est. length - alignment                       
                                                                               
            ##Assembly-Data-START##                                            
            Assembly Method       :: MetaSPAdes v. 3.12; IDBA-UD v. 1.1.1;     
                                     MEGAHIT v. 1.0.3                          
            Sequencing Technology :: 454; Illumina                             
            ##Assembly-Data-END##
FEATURES             Location/Qualifiers
     source          1..4451
                     /organism="Crucivirus-442"
                     /mol_type="genomic DNA"
                     /isolate="120_501_IR2_3297"
                     /isolation_source="Water"
                     /country="Norway"
                     /collection_date=2011
     CDS             1..1209
                     /codon_start=1
                     /product="Putative Replication Associated Protein"
                     /translation="MVKITSNSSPAPVRRSRNWAFTWNNYHADDIKYIKHMFAEEHEA
                     KKIKYIVIGEEVGDKGTPHLQGQVVFYNPTVMRTVKGLLSPRIHCEPTLDLDASIEYC
                     KKEGKYIEMGEFISKAGAAQKNVANGAKGGAMEKARWEHALLCAKEGRIDEIPAQIQI
                     SQCRNLDYIRAKHMQTQILDTTFEAMLFLVGPTGSGKSRSARSLFPDAYIKNGTNKWW
                     DGYNGQEHVIVDDVDPKSMAKGDMEHLFKIWADIYPFGAETKGGTIFIRPRQICVTSN
                     YQLEELFPEPRAHLPLMRRFDVWEYTKLGVEPTLRTQAENAAPGHQAQNPWFNFPSTK
                     PDFVSVPICASAISPKAKKRVRFECSQAEGPSTQPSASDSEGEGDTIDSEETRSLDED
                     EEEEEEEEVD*"
     CDS             complement(1212..2570)
                     /codon_start=1
                     /product="Putative CruV Capsid Protein"
                     /translation="MCDCGTTGTGSYFGKIGGQFGDRFENYGMGLLENAKKRFKSFTG
                     LGDYKLTANSLVEGSSEPRPVVSSSGRQVRIKHKEYLGDVMTGQVIGAFSSRSFDLNP
                     ANEETFPWLSTIAAQYDQWRPMGVIFEFRSTASDTSTLASIGSVIMATEYDLADNVFN
                     SKAAMLNSAYSNEARMATDALHGLECDPNELQHSLFYTLPKGRAFDPTIGDLRDYVMA
                     RFTIATQGGSLPINSSIGSLYVHYDFEFYKEQVHGGVTGDGVLCCTYEKNVTTATTFG
                     NAATGYFAALFNGATRVGRDLGFNLDNIRFGFPGGSLMIPIWLQGATIRVEIAMASAA
                     GSASSGWVAGTGPPDTNGVNLNVGRGDTILNPLFTQPTQSAAVDYFPPQHLANVAILA
                     ATYQGYVSWTAKMDDVMFLPGAFTIQDLRLFPFPATIPVGTNTRLMLTVYPRNQWGSV
                     LQ*"
     CDS             2620..3111
                     /codon_start=1
                     /product="putative ORF"
                     /translation="MAYGRRRRSYRGKRVRSMGISALYRASRKSSASAKKSKFRKPCS
                     KLVRKSESFKTVYGPRAAKWSGVAPPVYRVPKAGGVMLVVRKGDNTTMGRIFKGNEFE
                     KMVRYTMRFPRDSTFSVFDHRGNVRSATVAAVNQGVVARLAQIADGSVNAPVGALPTL
                     PNE*"
     CDS             complement(3204..3584)
                     /codon_start=1
                     /product="putative ORF"
                     /translation="MKLVLLRSTYLDPMDWNNESFLRELDNVARFEEQQRYPPRKLRR
                     FNWIDREKLPASTLAYMSRRDRLTKARRLKMEFDDKQLHMASVKAELAYMRHLYPGKT
                     FNWHPSEGWLMERRRMKRVSFNFD*"
     CDS             complement(3864..4214)
                     /codon_start=1
                     /product="putative ORF"
                     /translation="MGSHITPTKRKQDRWCISPEEFVLLRYIPNDLFNGFYMSDTESE
                     EDPEDWDFGENEENQEIFGFIPVPFPDIETVSVTDDYVLIDLSQDEDVTGESNLKKVM
                     ELQDDGSWLEIWDL*"
ORIGIN      
        1 atggttaaaa ttacatcaaa ttcaagccca gcacctgtgc gtaggtctcg taactgggcc
       61 ttcacttgga acaattatca tgcagatgac atcaaataca tcaagcacat gtttgctgag
      121 gagcacgaag caaagaagat taagtatatt gtaattggtg aagaagtagg agataaggga
      181 acaccgcact tgcaaggtca agttgtgttt tataacccta cagttatgag aactgttaag
      241 ggtttattat ctccgcgtat tcattgtgaa ccaacgcttg atctagatgc ttccattgaa
      301 tattgtaaaa aagaaggtaa atacatcgag atgggtgaat ttatttctaa ggcgggagcc
      361 gcacaaaaga acgtagcgaa cggagccaaa ggcggcgcta tggaaaaagc acggtgggaa
      421 catgctttat tatgtgccaa agaggggcga atcgatgaga tcccagcaca aatccaaatt
      481 tcccagtgcc gtaatttgga ttacattcgt gcgaagcaca tgcaaaccca gattttagac
      541 acaacctttg aagcaatgtt atttttggtg ggacccactg ggagtggaaa aagtagaagt
      601 gcgagaagtt tattccctga tgcgtacatt aagaacggaa ccaacaaatg gtgggatgga
      661 tataatggac aggagcacgt tattgttgat gacgttgatc ccaaatccat ggcaaagggt
      721 gacatggagc atctgtttaa aatctgggcg gatatttatc catttggtgc tgaaacaaaa
      781 ggtggaacaa tttttattcg gccacgccaa atttgtgtaa cttctaatta tcaattagaa
      841 gagttgtttc ctgagccccg ggcgcactta cctttaatgc gaagatttga tgtatgggaa
      901 tacaccaaac ttggcgtgga acccacgctg cgcacccaag ccgagaatgc ggctcctggg
      961 caccaggcgc aaaacccgtg gtttaacttc cctagcacta aacccgattt tgtcagtgtt
     1021 cctatttgcg catctgccat tagccctaaa gctaaaaaac gggtacgttt tgaatgcagt
     1081 caagccgaag gcccttcaac ccagccaagc gcaagcgatt ctgaaggtga aggtgacaca
     1141 attgatagtg aagagaccag atccttagac gaagatgaag aagaggagga ggaagaagaa
     1201 gtagattaaa tttattgtaa gacacttccc cattggtttc ttggatacac tgtcaacata
     1261 agacgcgtat tagtccccac aggaattgtt gccggaaacg gaaataatct taagtcttga
     1321 attgtaaaag cacctggtaa aaacatcaca tcgtccatct ttgctgtcca acttacatac
     1381 ccttggtatg ttgctgctaa aattgctaca tttgctaaat gttgtggtgg aaagtaatcc
     1441 actgcagcag attgcgtagg ttgggtgaac aatgggttta aaattgtatc acctctacct
     1501 acgtttaagt tcactccgtt ggtatctggg ggaccagttc cagcaaccca tccagacgat
     1561 gcggaaccag ccgccgaagc cattgcgatt tcaactcgaa tggttgcgcc ctgcaaccag
     1621 attgggatca tcaaagaacc acctgggaat ccaaatctga tgttgtccag gttaaatcct
     1681 aaatcacggc ctactcttgt tgcgccgtta aataatgcag caaagtaacc agttgcggca
     1741 tttccaaatg ttgtagcagt tgtaacgttt ttttcgtacg tacaacataa aacaccgtct
     1801 cccgttacac caccgtgtac ttgctctttg tagaattcaa aatcatagtg cacgtataag
     1861 gatccaatgg atgaattaat agggagcgat ccaccttgtg tagcaatggt aaatcttgcc
     1921 ataacataat cacgtaaatc accgatagtt ggatcgaagg ctcttccttt aggtaatgtg
     1981 taaaacaaag aatgttgaag ttcgtttgga tcacattcta aaccatgcaa cgcatccgtt
     2041 gccatacgtg cttcattgga ataagctgaa tttaacattg cagcttttga attgaacacg
     2101 ttatcagcta aatcatactc agttgccata ataacggatc caattgatgc cagggtactg
     2161 gtgtcactag ctgtagatct aaactcgaaa atgacaccca ttggtctcca ttgatcgtat
     2221 tgcgcagcaa tcgttgatag ccatgggaaa gtctcctcat ttgccgggtt taaatcgaaa
     2281 gatcttgagc taaaggctcc aataacttgc cccgtcatca catcaccaag gtattccttg
     2341 tgtttaattc taacttgcct accagaacta cttacaacag gtcttggttc ggaagaacct
     2401 tcaaccagcg aattcgctgt taatttgtag tctccaagac ctgtaaagga tttgaagcgt
     2461 ttcttggcgt tttcaagtaa acccatacca tagttttcaa atctgtcacc aaattggccg
     2521 cctatcttgc caaagtagga gccagttcct gtagttccac aatcacacat aatctagttt
     2581 tgtggtacaa aactagattg gtactagcca caaaaattaa tggcatatgg acgtcgtcgt
     2641 cgtagttatc gtggtaagcg tgtacgtagt atggggatct ctgctcttta tcgtgcttcg
     2701 agaaagtcct ccgcctccgc gaagaaatcg aagttcagga agccatgctc aaagcttgtt
     2761 agaaaaagcg aaagtttcaa aacagtatat ggtccccgag cagccaaatg gtctggagtc
     2821 gcacctcctg tctaccgcgt cccgaaagcg ggaggcgtaa tgcttgttgt tcgtaaaggc
     2881 gataatacaa caatgggacg tatttttaaa ggcaatgagt tcgaaaaaat ggtgaggtat
     2941 actatgagat ttcctcgaga cagtaccttc tcagttttcg atcatagagg caatgtgcgt
     3001 tccgcaacag ttgccgctgt caatcaaggt gtagtagcaa ggttggctca aattgctgat
     3061 ggaagtgtca atgcaccagt aggtgcactt cctaccttac ccaatgagta agttatatta
     3121 ttatccgcgc ggaagcgcta acacttacag cactgacttc tagtgttatt ggtcttaata
     3181 gaaagaggat taaaaacgag taattaatca aaattaaaac taactctttt catccgtctt
     3241 ctttccatca accatccttc agatgggtgc cagttaaagg ttttccctgg gtacaggtgt
     3301 cgcatataag cgagttctgc tttaactgat gccatatgca gttgcttgtc gtcgaactcc
     3361 attttcaagc gtctagcttt tgtaagacga tcacgacgac tcatataggc taatgttgaa
     3421 gctggtagct tttctctatc aatccagtta aagcgtctca gttttctcgg ggggtaacgc
     3481 tgttgttctt caaagcgagc gacattgtcg agttcgcgaa gaaaactttc gttgttccaa
     3541 tccatggggt ctaggtaagt actacgtagt agtaccagct tcagcgtagt attaccctag
     3601 accccccctg tgcagacatg cacaaccccc cgaaccccat ccgcgcgctt gcgcgctgcc
     3661 ccgcagggcc accggaggtc acgaccgaag gtcgtagccc cgcagggcca ccggaggtct
     3721 cgaccgaagg tcgtggtccc gcagggcccc cggagggccc ccggagggtt ttttctgaaa
     3781 aaagaaaaaa tataaatata tatatatatt taatatttcg aattagatga gtaaatatat
     3841 agttataata aaattatatt atattataaa tcccaaattt ctaaccaaga tccatcatct
     3901 tgtaattcca ttactttttt gaggttactt tcgcccgtta catcttcgtc ttgcgaaaga
     3961 tcgataagta cataatcatc cgttacggag acagtttcaa tgtcgggaaa tggcactggg
     4021 ataaaaccga aaatttcttg attttcttcg ttttctccaa aatcccagtc ttccggatct
     4081 tcttcagatt ctgtgtcgga catataaaat ccgttgaaca gatcgtttgg aatgtaacga
     4141 agaagtacga attcttcagg tgaaatgcac caacggtctt gtttacgttt agttggagta
     4201 atgtgcgatc ccatttcaat taaaattgtg agcacggtgc aattgtgcac cgtgcttcat
     4261 gaagcttcat gaacttcgcc gcggtgaagt tcatgaactt cgaacaagtt cgcgtgtcac
     4321 cacgtgttcg ttcgatattc agtccatcgg tttttcgaag ttcatgaagc ttcatgaacc
     4381 ttcgcgaagc ttcatgaact tcgaagaagg tactaacatt gtaaaaaatt caaaatgcac
     4441 acgctcacaa a
//
LOCUS       CruV-443                4452 bp    DNA     circular     24-FEB-2020
DEFINITION  Crucivirus-443 isolate 120_439_SvL1_3295.
ACCESSION   CruV-443
KEYWORDS    .
SOURCE      Crucivirus-443
  ORGANISM  Crucivirus-443
            Unclassified.
REFERENCE   1  (bases 1 to 4452)
  AUTHORS   de la Higuera,I., Kasun,G.W., Torrance,E.L., Pratt,A.A.,
            Maluenda,A., Colombet,J., Bisseux,M., Ravet,V., Dayaram,A.,
            Stainton,D., Kraberger,S., Zawar-Reza,P., Goldstien,S., Briskie,J.,
            White,R., Taylor,H., Gomez,C., Ainley,D.G., Harding,J.S.,
            Fontenele,R.S., Schreck,J., Ribeiro,S.G., Oswald,S.A., Arnold,J.M.,
            Varsani,A., Enault,F. and Stedman,K.M.
  TITLE     Direct Submission
  JOURNAL   Submitted (24-FEB-2020) Biology, Portland State University, 1719 SW
            10th Ave, Portland, Oregon 97201, USA
COMMENT     Bankit Comment: ALT EMAIL:ide@pdx.edu                              
            Bankit Comment: TOTAL # OF SEQS:451                                
            Bankit Comment: GAP: est. length - alignment                       
                                                                               
            ##Assembly-Data-START##                                            
            Assembly Method       :: MetaSPAdes v. 3.12; IDBA-UD v. 1.1.1;     
                                     MEGAHIT v. 1.0.3                          
            Sequencing Technology :: 454; Illumina                             
            ##Assembly-Data-END##
FEATURES             Location/Qualifiers
     source          1..4452
                     /organism="Crucivirus-443"
                     /mol_type="genomic DNA"
                     /isolate="120_439_SvL1_3295"
                     /isolation_source="Water"
                     /country="Norway"
                     /collection_date=2012
     CDS             1..1086
                     /codon_start=1
                     /product="Putative Replication Associated Protein"
                     /translation="MNFAQKRKPNLRPVLKPEFKEEVIAIEEEDDLNNGDCEDGDRDS
                     YRHICFTFNNYDEAIKVFLDKWEVKYIVFGEEIAPSTGTPHLQAYVEFKCSKMGKYLR
                     KVLRKNHFEVRKGSPKQASDYCKKGEQTHEEWKKLGCEGPNFGLNAVFYERGKISAQG
                     QRNDLLEIKQLLDANGGNIREVADKHFHMYCRFGTAFKNYINLGVNPRTGCAYTCYFY
                     GESGSGKTELAKRGGDPNGPIKSFYMKDNTKWWDKYRGEDVIIIDDFDGTWPFKNFLR
                     LLDKNPYMGETKFGYIEINSPYIIVTCDKPPDFFWDKPEDANHLEQIKSRFDEIRHVR
                     SKVGNFRTAGKKQIFTTIEMDFNENMR*"
     CDS             complement(1251..1556)
                     /codon_start=1
                     /product="putative ORF"
                     /translation="MTHFSARLKKNKNHFFQYSEFFTQKIDKNRSRAIVHGQKKYPFH
                     WLPPSGKVKTFEIFPKKIEKNGPKITPFTPIFKNSVTGHPLYPTFLPKKTKKKYAPR*
                     "
     CDS             1485..2240
                     /codon_start=1
                     /product="putative ORF"
                     /translation="MGKKFRILKKMIFIFFKSGRKMSQLDETDLEMLHPSNWSVYRGA
                     IERLENESMGYEDKESKWFNEEPYSDDEDYELYERILKDRRRLENVNSNAINTVLGWE
                     GRIANLVDRDRLPVTLKKRARVEKIDIPYKEIKTVPYIPDVRSRRIKENIDYNYEKID
                     SRAYMEDMRNKESYRLLKVGWNNVENDILKWKYRKAIKDNVIKKILFDKPKGIYINNS
                     DIKNWMATEDEIAKLLQGTKFYNRKQLERYLNK*"
     CDS             2551..2898
                     /codon_start=1
                     /product="putative ORF"
                     /translation="MSGPQFDEEALLAKLMLKLRSGDYVEDDNMNKIVNVQTQVDEKM
                     TKAKITLRDKSDREIINMKMASIKGTLDGLFDWIDQCEFEEELLMEFCQYVINEVWEF
                     GVNLHELMGVEEE*"
     CDS             complement(2929..4347)
                     /codon_start=1
                     /product="Putative CruV Capsid Protein"
                     /translation="MSHIRNHAAYHKAVQRNARAAFSSKPFKKFAKLQTKRFVRGATK
                     FVNSGAATRVAGRYFGPEGRLVARAITGKGSYAIHHGSLFKGKGKGGHSHKHPSGHLR
                     NGECRIEHSEFIGTAITAATSGTVSPFGSQAYQINPGNSGTFPWLSSLAINFSEWNPH
                     KIVFEYRPLVSDSATSTTSGALTSMGSINMAVQYNVVQGPYVNKNTMVNSEGAVSHKP
                     SHGGRIGIECANHKNPLATFFVNGALSDTAQQLVGTNATPPNTDQRFCDIGLFQIASD
                     LVPVQADTPIALGEIWIHYDIVLLKPLLNGGLTNVLSSHYQTRDATPNTSPLGDAVGP
                     LVPTINNYMTLVNITENTFSFPLAVTEGRFLVYYSVNGSDSAVTSLPVPSVNAAGTII
                     PMLRSTVAGVPPGTAGSATSADYNWTPVTGSNVNNVSLFFMVDVNAPGATLCTITIPD
                     GTFPSGTVYVDLIVTPWNLLMQ*"
ORIGIN      
        1 atgaactttg ctcaaaagag aaagcctaac ctaagaccgg tcttgaaacc tgagtttaaa
       61 gaagaggtta ttgctataga agaggaggat gatcttaaca atggggattg tgaagatgga
      121 gatagagaca gctataggca tatctgtttt acctttaata attatgatga ggctattaaa
      181 gtatttcttg ataaatggga agtcaaatat atagtatttg gtgaagaaat tgcacctagt
      241 acaggtacac cacatttgca agcgtatgtt gagttcaaat gttcgaagat gggaaaatac
      301 ttaagaaaag tattaagaaa gaatcatttc gaagtgagga aaggttctcc gaagcaagcc
      361 tcggattact gtaagaaagg tgagcagaca catgaggagt ggaagaagtt aggttgtgag
      421 gggcctaact ttggactaaa tgctgtattt tatgagaggg gtaaaataag tgctcaaggt
      481 cagcgaaatg atttactaga aattaaacaa ttactagatg ctaatggtgg aaacattaga
      541 gaagttgcag ataagcactt ccatatgtat tgtagatttg gaacggcgtt caagaactat
      601 attaacctgg gagttaatcc gaggaccggt tgtgcgtata cttgttattt ctatggcgag
      661 tctggaagtg gaaagacaga attagccaag agaggaggtg atccgaacgg tcctattaaa
      721 tctttctaca tgaaagataa tacgaaatgg tgggataaat accgggggga agacgttatt
      781 attattgatg atttcgatgg gacgtggcct ttcaagaatt ttttgagatt acttgataaa
      841 aatccttata tgggggagac caagtttggt tatattgaga taaactcccc atatattatt
      901 gttacgtgtg ataaacctcc tgatttcttt tgggataaac ctgaagatgc gaaccatctt
      961 gagcagatta agagtcggtt tgatgagatt agacacgtga ggtccaaagt gggaaacttt
     1021 aggacagcgg ggaagaagca aattttcacg acgattgaga tggattttaa tgaaaatatg
     1081 cgatgagtat atattgcctt atatatacaa ctttttgaga tgacttctgc gattttttta
     1141 aaaaaagttg gaaaataaaa aaaaaagatt tttggcagca gaagtggatt ggggtaatac
     1201 taaacccaat ccaaaaaaaa ttttaattac aaattcctcc ggaggttttt tcaccgcggg
     1261 gcgtattttt ttttagtttt ttttggtaaa aaagtggggt aaagggggtg accagtgacg
     1321 ctgtttttaa aaatgggggt aaagggggtg atctttgggc catttttttc gatttttttg
     1381 ggaaaaattt cgaatgtttt cacttttccg gaagggggta gccagtgaaa tgggtatttt
     1441 ttttgcccgt ggactatagc ccgtgagcga tttttatcga ttttttgggt aaaaaattca
     1501 gaatattgaa aaaaatgatt tttatttttt ttaagtcggg cagaaaaatg agtcagttgg
     1561 atgagacaga cttggaaatg ctacacccaa gcaattggag tgtgtatagg ggagcaattg
     1621 aaagattaga aaacgagtct atgggttatg aagacaaaga aagtaaatgg tttaatgaag
     1681 aaccatattc tgatgatgaa gattatgaac tttatgaaag gattcttaaa gatcgtagaa
     1741 gattggaaaa tgttaatagt aatgctatta atacagtttt aggatgggaa gggagaatag
     1801 ctaatctagt ggatagagat agattaccag ttactcttaa gaaaagagcg agggttgaga
     1861 agattgatat accatataaa gagattaaaa cggttcccta tatacctgat gttagaagta
     1921 ggagaattaa ggagaatata gattataact acgaaaagat cgatagtagg gcttatatgg
     1981 aggatatgag aaataaagag agttataggc ttttaaaggt tggttggaat aatgttgaaa
     2041 atgatatttt aaaatggaaa tatagaaaag ctataaagga taatgttatt aagaaaatac
     2101 tgtttgataa acctaagggt atttatatta ataattcgga tattaaaaat tggatggcta
     2161 ctgaagatga gatagctaaa ctacttcaag gtactaaatt ttataataga aaacaattgg
     2221 agcgctactt aaacaaataa catacacatg ggggctccgc cccaaaaaag aatttttatc
     2281 cgaaattttt ttgcataagg acatattttt cttaataaaa aatgccatta attacgcgca
     2341 cttacgaaga taagggagta tatatactaa gagtatcata taaagaagat aaggcgtttg
     2401 tcaagccgcc tcttactgat gatcagaaga agaagaagta taaaagagtt atacatatgt
     2461 ctgaaccagg tgattatgaa aggatggtcc agatgatacg tggacaaaat taaaaattga
     2521 tttatttttt tacaatacag attttaaaaa atgtcaggtc cacaattcga tgaagaggct
     2581 ctattagcta agttgatgct taaacttaga agtggtgatt atgtagagga tgataacatg
     2641 aacaagattg tcaatgttca gactcaagtg gatgagaaga tgactaaggc taaaattact
     2701 ctacgtgata agagtgatag agaaattatt aatatgaaaa tggcaagcat taaaggtaca
     2761 ctagatggat tgtttgattg gatcgatcaa tgtgaatttg aagaagagct cctgatggag
     2821 ttttgtcaat atgtaattaa tgaagtatgg gaatttgggg taaacttaca tgaattgatg
     2881 ggtgtagagg aagaataaat atataataga tgttatatat tagatgcatt actgcattag
     2941 gagattccat ggggtaacta ttaaatcgac gtagacggta ccagatggaa aagtaccgtc
     3001 tgggattgta atggtacata gagtagcacc aggagcattg acgtcgacca tgaagaataa
     3061 tgatacgtta ttaacgtttg aacctgtgac aggagtccag ttatagtcag cagaagtggc
     3121 agaaccggca gtaccaggag ggacacctgc aacggtcgaa cgaagcatag gaattattgt
     3181 cccagcagca ttaactgagg gaactggtaa agatgtaacg gcagaatcag agccgtttac
     3241 agaataataa actaagaatc ggccttcggt gacagcaaga ggaaaactaa aagtattttc
     3301 tgttatattt acaagtgtca tgtaattatt aatggtagga accaaagggc caacagcgtc
     3361 accgaggggt gatgtattgg gagttgcatc acgagtctga taatgggaag aaaggacatt
     3421 ggtaagacca ccattaagga gtggtttaag gagaacaatg tcataatgga tccaaatttc
     3481 accaagtgcg ataggagtat cggcctgtac aggaaccaag tctgaagcaa tttggaaaag
     3541 accgatgtcg caaaaacgtt gatcagtatt aggaggagtg gcattagtac ctacaagctg
     3601 ctgagcagtg tcagataatg caccgttgac aaagaaggta gctaatgggt ttttatggtt
     3661 tgcacattca attccgatac gaccaccatg agagggttta tgacttacag caccttcgga
     3721 attgaccata gtattcttat ttacataagg accttggacc acattgtatt gtacggccat
     3781 attaattgag cccatacttg ttaatgcccc agaagtggta gatgtggcag agtcggatac
     3841 aagtggacga tattcaaaga ctatcttatg aggattccat tcactaaagt tgatggccaa
     3901 ggatgataac catggaaatg taccagaatt tccaggatta atttggtatg cttgggaacc
     3961 gaatggggat actgtgccag aagtagcagc agtgattgcg gtcccgataa attcagaatg
     4021 ctcgattctg cattctccgt ttcttaagtg accggagggg tgtttgtggg agtgtccacc
     4081 tttacctttt cccttgaaaa gactaccgtg gtgaattgca tatgatccct tgccggtgat
     4141 ggccctggct acgagtctac cttcaggtcc aaagtatcta cctgcaacac gagttgctgc
     4201 acctgaattg acaaatttgg ttgctcctct gacgaaccgt ttcgtctgga gtttcgcgaa
     4261 cttcttaaag ggtttagaag agaaagcagc gcgcgcatta cgttgtacag ctttatgata
     4321 ggctgcatgg ttacgaatat gagacatatt tttttttaag cgtgagagaa ataaataaaa
     4381 tcaaatttat tattttttca attttttgaa aattgaaatt ttttcatgag gacatgattt
     4441 ttataaataa aa
//
LOCUS       CruV-444                4457 bp    DNA     circular     24-FEB-2020
DEFINITION  Crucivirus-444 isolate 120_415_SvL1_3295.
ACCESSION   CruV-444
KEYWORDS    .
SOURCE      Crucivirus-444
  ORGANISM  Crucivirus-444
            Unclassified.
REFERENCE   1  (bases 1 to 4457)
  AUTHORS   de la Higuera,I., Kasun,G.W., Torrance,E.L., Pratt,A.A.,
            Maluenda,A., Colombet,J., Bisseux,M., Ravet,V., Dayaram,A.,
            Stainton,D., Kraberger,S., Zawar-Reza,P., Goldstien,S., Briskie,J.,
            White,R., Taylor,H., Gomez,C., Ainley,D.G., Harding,J.S.,
            Fontenele,R.S., Schreck,J., Ribeiro,S.G., Oswald,S.A., Arnold,J.M.,
            Varsani,A., Enault,F. and Stedman,K.M.
  TITLE     Direct Submission
  JOURNAL   Submitted (24-FEB-2020) Biology, Portland State University, 1719 SW
            10th Ave, Portland, Oregon 97201, USA
COMMENT     Bankit Comment: ALT EMAIL:ide@pdx.edu                              
            Bankit Comment: TOTAL # OF SEQS:451                                
            Bankit Comment: GAP: est. length - alignment                       
                                                                               
            ##Assembly-Data-START##                                            
            Assembly Method       :: MetaSPAdes v. 3.12; IDBA-UD v. 1.1.1;     
                                     MEGAHIT v. 1.0.3                          
            Sequencing Technology :: 454; Illumina                             
            ##Assembly-Data-END##
FEATURES             Location/Qualifiers
     source          1..4457
                     /organism="Crucivirus-444"
                     /mol_type="genomic DNA"
                     /isolate="120_415_SvL1_3295"
                     /isolation_source="Water"
                     /country="Norway"
                     /collection_date=2012
     CDS             1..1254
                     /codon_start=1
                     /product="Putative CruV Capsid Protein"
                     /translation="MAFYKSRAKALTKRSTVRKKATAKRARATARTASAKRTRYSYAY
                     PSMRRSYVPRLKLNSTSLGGPKQIVQRAVPSSSKSIPRKTIVNHREFVADVRTSDDDE
                     GAFLVESYPINPGIMKTFPWCSQIAANYEEYKIKAMVFEYKTTSSDALNSTNTALGSV
                     IMSTQYNVLSNQFINKNQMENYEHTTSGKPSLSNQHIVQCGKFETPAHDMFVRTNDTI
                     VDNNSDLRLYDHGRFSIATVGGQHMDVVVGELWVSYEVELSKPRLNQAATSGISFHYR
                     SGAGITAALPFKDAVLLSGTAPNFMSSAGTIDLPPALTGTFAISVNIYSTEASLWATY
                     HGGWLINANSPHITPWPLFGGDVNNNYRFDSGDKGSAKTCFGCLDIFHSIGYGGSLAF
                     KVPSTLPTGPWQVDLILTAMTNIIA*"
     misc_feature    1231..1250
                     /note="stem-loop"
     misc_feature    1236..1244
                     /note="nonanucleotide"
     CDS             complement(1266..2234)
                     /codon_start=1
                     /product="Putative Replication Associated Protein"
                     /translation="MKKMTTGPMDIETVVPETKTSGQGTRWMFTIFQDIETCNPEEWS
                     DVKYLIYQIELCPTTSREHLQGYVCWKKNKRLTACKSVHPTANWLLCRGTHEQCKTYC
                     SKAKTQLAGPFEIGSDASIGSGKRTDLVELKEMVDSGGSVAELYSEHFSSMIRYSKGI
                     LEYRKMVGVETTKVSLSKKFLPPFRLKDWQATVVDEVINQNVDREIKWVWDQDGNSGK
                     TLLAKYMYCNFDTFLCLNGKIGDVAHAYAGEEYVVMDYTRDYQECINYSCLESFKNGF
                     VFSPKYDSQVKHFSPCKVLVFANFPPDRSKLSIDRFNVTELNPFSL*"
     misc_feature    1432..1454
                     /note="stem-loop"
     misc_feature    1439..1447
                     /note="nonanucleotide"
     CDS             2506..3228
                     /codon_start=1
                     /product="putative ORF"
                     /translation="MKYFFKKTKSHHMDSQYINPTIKARLFQADAMNARNTVRIENLT
                     NVVRKLDQDLEHVKDKIEAFQAYLEAMVDDGDDEEYEEDSEHESDHSAPDEQEEDEDY
                     EPAEETQDPCQEEYDPSQDSKEFAQACADLHTAAKDKQFQALQCYSPVYDERSGQFVI
                     DLTETSDDDYKVPPSPMEPSDDWSEKVHNAMQDANQRYQEAKRRQARDASFEAMYNLY
                     RLGADPSIYTRVEELSALPANK*"
ORIGIN      
        1 atggcttttt acaagagtag agcaaaggca ttaacaaaac gttcaactgt aagaaaaaag
       61 gctactgcta aacgtgcacg tgcaactgca cgaactgcat ctgcaaaaag aacacgttac
      121 tcttacgcat atcctagtat gcgtagaagt tatgtgccgc gtttaaaatt aaattctaca
      181 agtcttggtg gacctaaaca aatcgttcag agagccgttc caagcagcag caaaagtata
      241 ccaagaaaga ctattgttaa ccatagagaa ttcgtagcag atgttagaac atcagatgat
      301 gatgaaggtg cgttcttagt cgaatcttac cctatcaatc ctggtattat gaaaactttc
      361 ccctggtgtt ctcaaatagc agcaaattac gaagaataca agataaaagc tatggttttc
      421 gaatataaga ctacttccag tgatgcttta aattctacta acactgcgtt gggaagtgta
      481 attatgagta ctcaatacaa tgtattaagt aatcaattca ttaacaaaaa ccaaatggaa
      541 aattatgaac atactacgtc aggtaaacca agcttaagta atcaacatat agttcaatgt
      601 ggtaaatttg aaacacctgc acatgatatg ttcgttagaa caaatgatac tattgttgat
      661 aataattcag acttacgtct atatgatcat ggtagattca gtattgctac tgttggaggt
      721 caacatatgg atgttgtcgt cggtgaatta tgggttagct atgaagtaga actttcaaag
      781 cctcgtctta atcaagctgc aacttcagga atctcatttc attatcgttc aggtgctgga
      841 atcactgcag cactaccatt caaagatgct gttttattaa gtggtactgc acctaatttc
      901 atgtcatcag caggaaccat cgacttacca ccagcattaa ctggtacctt tgctatttct
      961 gttaatatat attcaacaga agcaagtctt tgggcaactt atcatggtgg ttggcttatt
     1021 aacgctaatt caccacatat tactccatgg cctctctttg gaggagatgt taataacaac
     1081 tacagattcg atagtggtga taaaggttca gctaaaacct gttttggttg tttggatatt
     1141 ttccatagca ttggctatgg tggaagctta gcttttaaag tacctagtac attacctaca
     1201 ggaccctggc aagtagattt gatccttaca gcaatgacta atattattgc ataaataaat
     1261 ttttattata aactgaatgg gttcagttct gttacattaa atctatcgat tgataattta
     1321 cttctatccg gtggaaaatt cgcaaacaca agtaccttac acggtgagaa atgttttact
     1381 tgagaatcgt actttggact aaaaacaaac ccgtttttaa acgattcaag acaagaataa
     1441 ttaatacatt cttgatagtc tcgagtgtag tccattacta catactcttc ccctgcatag
     1501 gcatgtgcta catcacctat ttttccattg agacacaaga aagtatcaaa gttacaatac
     1561 atgtactttg ctaataaggt tttaccagaa ttaccatcct ggtcccaaac ccattttatt
     1621 tctctatcca cattttgatt gattacttca tcaacaactg tggcttgcca atcctttaat
     1681 ctaaatggtg gtagaaactt tttagacaag ctaacttttg ttgtttctac accaaccatt
     1741 tttctatatt ctaatatacc tttagaatat ctaatcattg aactaaaatg ttctgaatac
     1801 aattctgcaa cagaaccacc actatctacc atttctttta gttcaactaa atcagttctt
     1861 ttaccagaac cgatgcttgc atcagaccct atttcaaagg gtcctgcaag ctgagttttg
     1921 gcctttgagc aatatgtttt acattgctca tgtgtacccc tgcaaagtaa ccaatttgca
     1981 gtagggtgaa cacttttgca tgcagtcaaa cgtttgtttt ttttccaaca aacgtagcct
     2041 tgcaagtgct ctctactagt agtaggacac aattctattt gataaatcaa atacttaaca
     2101 tctgaccact cttctggatt acatgtctct atatcctgaa atatagtaaa catccagcga
     2161 gttccttgac ccgatgtttt agtctctggt actacagtct ctatatccat agggcctgtt
     2221 gtcatttttt tcaaaaatat tttttcacat acccggtggt atgtggtatg aggtgggcta
     2281 ggtaatacta tactagccct acctcatacc atgcttgacg tcccaatata taccgtgtca
     2341 tctcaatatg gaaatgttta caacaccttc gattggtcac ttgaccctca gggaaaactt
     2401 tacaattttt tacaacagtc accataggtc acttgactta ctttgtaaaa gtgtcaagtt
     2461 gcaactaaaa gtaactattc ttttaggaag aggtttctat atctaatgaa atattttttt
     2521 aaaaaaacga agtcacatca catggactca cagtatatca accctactat caaagcacgc
     2581 ttgtttcaag ctgatgctat gaatgcacgc aacaccgtgc gtattgagaa tcttacaaac
     2641 gttgtaagaa aactcgatca agacttagaa cacgtcaaag acaaaatcga ggcttttcaa
     2701 gcttatcttg aagctatggt cgatgatggc gatgacgaag aatatgaaga agacagtgaa
     2761 cacgaaagtg atcactctgc tcctgatgag caagaagaag acgaggacta tgagcctgct
     2821 gaagaaactc aagatccttg tcaagaagag tatgacccaa gtcaagattc caaggaattt
     2881 gctcaagcat gtgctgactt gcatactgct gctaaagaca agcaattcca ggccttacaa
     2941 tgctactctc cggtttacga tgaaaggtct ggtcaatttg taatcgatct aactgaaact
     3001 tcagacgatg attacaaagt acctcccagt cccatggaac catcagacga ctggtctgaa
     3061 aaggttcaca acgccatgca agacgctaat cagcgttacc aagaagcaaa gagaaggcaa
     3121 gcaagagatg cttcctttga agcaatgtac aacttgtaca gattgggtgc ggatccaagc
     3181 atctacacaa gagtagaaga attgtctgcc ttaccagcaa acaaataatt ttaataaata
     3241 tttgtttctt caaatatata ttctcattcc attacatttc attcgtcctt taaaactaat
     3301 agttgattgt tgtggtgtca ctcattcgcc gtatggctag gaaactaaat tattagtttt
     3361 ttcaatcata cctttcgtat taactcaagc gccgtaaggc tacttccttg ccaggaagcg
     3421 ggccagacac cgaccccgac ccttcgctac tgattgtaga cttagtgtac cactcaatcg
     3481 ccgttcggct aaaaatccaa gtaaatgatt tttctataaa atacgtttcg tattaactca
     3541 ggcgccgtat ggctacagtt ggcactgggc tcctgtgccc cctcgcacgc ttcgcctgcg
     3601 atgcccccgc tgggggccaa caattctgat tatgaattga tgtaccactc aatcgccgtt
     3661 cggctaaaaa tccaagtaaa tgatttttct ataaaatacg tttcgtattt ctcaggcgcc
     3721 gtatggctac ttccttgcca ggaagcgggc cagacaccga ccccgaccct tcgctactga
     3781 ttgtatcttg ggttgaaaac agttgtgtcc agaaggcttg ctaattgtgc ctggaatacg
     3841 ggacattggg cactcctgcc caatggttgg gcactcctgc ccaacattcg acccgaccag
     3901 cacctgttca gcaatgcttc gcttgcttcg aacccttagg acacccccca ctgcgtggtg
     3961 ccaattttga ctgtttgtac ttagagaaaa ccctaagaca attttgcagc cgcaaaatcg
     4021 accccgaccc gacccttttt attaaaaact atgcttgtgg ttttaatggt tcggtctctg
     4081 tttattaatt acatttttct ctatctttca tatcattctt cttaacagaa attcaacacc
     4141 tagtttaact aggttaaata ttttcattaa cctttgtatt agtgccatat ctattttact
     4201 aattgtgtag tcaggttctt gtaaattaca cactttcaca caggtttgtg ttgctggtgt
     4261 acttggagaa acattttcct ccaatgtatt ttcattactc tcgtaattca ttgctctcgc
     4321 tcttctacta attgttagtg gtttgtctac cttgtgcttc attttttttc tatttgagtt
     4381 ccaaacaagt tgaccaaata acggtttaaa tagtcaactt ctttttttga ctctacttta
     4441 ttattaaaaa caataac
//
LOCUS       CruV-445                4457 bp    DNA     circular     24-FEB-2020
DEFINITION  Crucivirus-445 isolate 120_514_IR2_3297.
ACCESSION   CruV-445
KEYWORDS    .
SOURCE      Crucivirus-445
  ORGANISM  Crucivirus-445
            Unclassified.
REFERENCE   1  (bases 1 to 4457)
  AUTHORS   de la Higuera,I., Kasun,G.W., Torrance,E.L., Pratt,A.A.,
            Maluenda,A., Colombet,J., Bisseux,M., Ravet,V., Dayaram,A.,
            Stainton,D., Kraberger,S., Zawar-Reza,P., Goldstien,S., Briskie,J.,
            White,R., Taylor,H., Gomez,C., Ainley,D.G., Harding,J.S.,
            Fontenele,R.S., Schreck,J., Ribeiro,S.G., Oswald,S.A., Arnold,J.M.,
            Varsani,A., Enault,F. and Stedman,K.M.
  TITLE     Direct Submission
  JOURNAL   Submitted (24-FEB-2020) Biology, Portland State University, 1719 SW
            10th Ave, Portland, Oregon 97201, USA
COMMENT     Bankit Comment: ALT EMAIL:ide@pdx.edu                              
            Bankit Comment: TOTAL # OF SEQS:451                                
            Bankit Comment: GAP: est. length - alignment                       
                                                                               
            ##Assembly-Data-START##                                            
            Assembly Method       :: MetaSPAdes v. 3.12; IDBA-UD v. 1.1.1;     
                                     MEGAHIT v. 1.0.3                          
            Sequencing Technology :: 454; Illumina                             
            ##Assembly-Data-END##
FEATURES             Location/Qualifiers
     source          1..4457
                     /organism="Crucivirus-445"
                     /mol_type="genomic DNA"
                     /isolate="120_514_IR2_3297"
                     /isolation_source="Water"
                     /country="Norway"
                     /collection_date=2011
     CDS             1..1536
                     /codon_start=1
                     /product="Putative Replication Associated Protein"
                     /translation="MYPDDQEQCLTLKKSRNWCLTVYNVEETFQDLLSLMNDWKENPN
                     PLLKAYWGTEICPSTGTVHQHWAIQFKNPVKLNWLKSQTDTEGLSVYFLKMAGTLQEA
                     VMYFLKDYLNFWIQNSLTLSELKEDYPIVWAPQHLLNLSIQPLIGPLEVFESVPENMQ
                     WPIPKTDKLVTKKQKRSTMTTAIMEEIVSGNWQSLQKKLNIQESVNVIRQLPLLLQAI
                     PHRQEKPLVVWLFGPTGTGKSLLCTMTAKRLQQDAYWISPEVNSRFWNGYSGQEILVL
                     DEVRPESLPLKTLLRICDFGPMSVEVKNSHVNFSSPLVIITAPLPPWAFYPQASYGTG
                     EANDLAQLRRRLNLVIQCCPQEMTIRKVVIEPQDPWQNPAYFVTTDYQLFENEIYRLL
                     ELPLFPFEHFEIQEMCPTTEALLKVKPNLMTEFHLDQTIPLAVYPIKTIQVVIPVPRS
                     EHWSSTRRLPMNMTDECLEVLRHQQDQSRNVNFIVRLRNLSDQTMSVFEEHYFEDLFS
                     ALN*"
     CDS             complement(1533..2756)
                     /codon_start=1
                     /product="Putative CruV Capsid Protein"
                     /translation="MCEENFGGRLGRKLGNMGYDYLNDAFQTSAVGKSFKRAKEWFGN
                     GDYTIRANSIIDTGGDPGNLKMITNGNPWTDFIFREYLGDISAPSTPAAFNSTSYSIN
                     PGLVQLHPWLAPIAQQFEQYEPMGIVFEFKSLLSDYSSNQVLGSVMMATDYDPSDPPY
                     ASKLEFMNAQYSSQAKPTEGLLHGIECDPSQRPTHLLYVRSGDLASTEDIKDYDLGNF
                     QIATQGLGVAAGTIIGSLFVHYHYRFYKNQLSNGLLQKGTLSALVGAQVSVANAYSSI
                     VYKYNNLGVTWAANVLTFPTWLSTGIFLITINVRRDGSGTLPTTSIVDAFVFNNCALA
                     NNEAGEKFFNTATTANTANLFLEVDGADTLFSGCGVWAIQITAVNASVQFNTVFGHTS
                     LFTLYVVNVGNFEQI*"
     CDS             2833..3525
                     /codon_start=1
                     /product="putative ORF"
                     /translation="MRRSTAVVPRTYKASARSYRSRYTRPTVASLVKYKKKPTSYGRR
                     KKVPYSRRRYRRRVRRVTNTVRPTFRIAPNGAAMPIVPYNAIYISMVGKRGTIFFKRV
                     IMKNIQYVQNATQFGAAIVRSPVVKTILQAYLKYYGTGARVVMYRASNPSESADGLNF
                     AKELSVMVEEYMIALTSFFGQLKTRSLAVEGLDMQQVLAPLRLDVTPNFARTPVPQRQ
                     PPAPVPMQDLRT*"
     CDS             complement(2920..3225)
                     /codon_start=1
                     /product="putative ORF"
                     /translation="MEYCLHHRRSHNGSSKLSGILNILDVLHNNAFKENSTAFPNHRN
                     VYCIIGNNWHSSSIRCNTKRRTYSISNSTNPTSISSTGIWNLLSSSIRCWFFFVLHQ*
                     "
     CDS             complement(3787..4263)
                     /codon_start=1
                     /product="putative ORF"
                     /translation="MCYLNTTSTKKFSPPLMSLSAEEEAILVAMMNEDLYHLWKRGIR
                     EKNFRNHPQWRVRDFLDNRSAHVWWKLLTKKHKLRFDRFQITRFLFFNMVPAFMIRKW
                     VMFGGNYDKDAWRDQDHLYNVCKGFSKHTFKGGKLLDLHNSEVKMFRDQRPGEGVL*"
ORIGIN      
        1 ctgtatcccg acgatcaaga acaatgttta actttaaaga agtcccgaaa ctggtgttta
       61 acggtttaca atgtcgagga gacattccag gatttactct cactcatgaa cgactggaag
      121 gagaacccca atcctctttt gaaggcttat tggggaaccg agatctgtcc ctcaactggt
      181 actgttcatc agcattgggc gattcaattc aagaatccag tgaaattgaa ttggttaaaa
      241 tctcagaccg atacggaagg attgtctgta tacttcctaa aaatggctgg gacgcttcag
      301 gaagcagtga tgtacttttt aaaggactac ttgaattttt ggattcaaaa ttcattgact
      361 ttgtcggaac taaaggagga ttatccgatc gtttgggctc ctcagcacct tctcaatcta
      421 tcgattcaac cgttaatcgg tccgttggag gtcttcgaat cagtaccaga aaacatgcaa
      481 tggccaatcc ccaagaccga caagttagtt acaaagaagc agaagcgttc gacgatgacg
      541 acagctatta tggaggaaat cgtgtcggga aattggcaaa gcttacagaa gaaactgaac
      601 attcaggaat cagtgaatgt gataaggcag ctccctctgc tactacaagc cattcctcat
      661 cgtcaggaaa agccactcgt ggtatggttg ttcggtccga caggaacggg aaaatcattg
      721 ttgtgcacaa tgacagccaa gcgattgcag caagacgctt attggatctc acccgaagtg
      781 aacagccggt tctggaacgg gtacagcggt caggagatac tagtgttgga cgaggtaaga
      841 cccgagagtc ttccgctgaa aactctactt cgcatatgcg attttggtcc gatgtcagtc
      901 gaggtaaaaa acagtcacgt aaacttctcg tccccgctcg tgataatcac agcacctctt
      961 cctccttggg ctttctaccc gcaagcaagt tatggaacgg gagaagcaaa cgacctagcc
     1021 caactccgtc gccgtctaaa tctagtgata cagtgttgtc ctcaggagat gacgattcgg
     1081 aaagtcgtta tcgaacccca agacccttgg caaaatcccg cctacttcgt gactaccgat
     1141 taccaattgt tcgagaacga aatttatcgg ctcctcgaat tacccctttt ccccttcgaa
     1201 cacttcgaga tccaggagat gtgcccgact acggaagctc tactgaaggt gaaaccgaac
     1261 ctgatgacgg aatttcactt ggatcaaacg atacccctag ccgtttaccc gatcaagacg
     1321 atccaggtag tgataccagt tcctcgcagc gaacattgga gctcgacgag acggctgccg
     1381 atgaatatga ccgacgaatg tttggaggtt ctacgccacc aacaagacca atcaagaaac
     1441 gtaaacttta ttgttcggct caggaatcta tcggatcaga cgatgagtgt ctttgaagaa
     1501 cactattttg aagatttgtt ttcagcatta aattaaattt gctcaaagtt accaacatta
     1561 acaacataca acgtaaacaa agatgtgtga ccaaaaactg tgttaaattg cacacttgca
     1621 ttaactgccg tgatttggat tgcccaaaca ccacaacctg agaacaacgt atcagcaccg
     1681 tctacctcca agaacaaatt agctgtattt gctgtagtag ctgtattgaa aaatttctcc
     1741 cctgcttcat tgtttgctaa tgcacagttg ttaaaaacaa atgcgtctac aattgaagtt
     1801 gtaggaagtg tcccggatcc atctcttcga acattgattg taatcaaaaa aattccagtt
     1861 gacagccatg taggaaatgt gagaacattt gctgcccatg taacacctaa attgttgtat
     1921 ttgtacacaa tactcgaata tgcattcgcc acactgactt gtgctcccac taacgcactt
     1981 aacgttcctt tttgtaaaag tccatttgac aattgattct tgtagaatct gtaatgatag
     2041 tgaacaaaca aactgccgat gattgttcca gctgctacac ctaatccctg cgtagcaatt
     2101 tggaaatttc caagatcgta atctttgatg tcttctgttg aagctaaatc tcctgatcta
     2161 acgtaaagta aatgtgttgg tctttgacta ggatcacatt caattccatg taacaaaccc
     2221 tccgttggct tagcttgtga actgtattga gcattcataa attctaattt agatgcatat
     2281 ggaggatctg atggatcata atccgttgcc atcataactg atccaagtac ttggtttgat
     2341 gagtagtcgc tgagtagtga tttgaattcg aatacgattc ccattggttc atattgttca
     2401 aattgttgtg ctattggtgc taaccatgga tgaagttgta ctaaaccagg gtttattgag
     2461 tatgatgtac tgttgaaagc cgctggtgta gaaggcgcac taatatctcc aaggtattct
     2521 ctgaaaataa aatcagtcca agggttcccg tttgtgatca tttttaagtt ccctggatct
     2581 cctccagtat caatgatgct gttagctctg attgtgtaat caccgttccc gaaccattct
     2641 tttgctcttt taaaactttt tccaacagca cttgtttgaa aagcatcgtt gaggtagtcg
     2701 tatcccatgt ttccaagctt ccttcctaat ctacctccaa agttttcttc gcacattccg
     2761 cactttttat ctccttgaca aattttttgg agtttcgagt ttgtgtgtgc ttatcacaaa
     2821 taaaaaaaag taatgcgaag gtcaactgct gttgttccta gaacttacaa agcttcagct
     2881 agatcctatc gttcccgtta tactagacct actgtcgctt cattggtgaa gtacaaaaaa
     2941 aaaccaacat cttatggacg aagaaagaag gttccatatt cccgtagacg atatagacgt
     3001 cgggttcgta gagttactaa tactgtacgt cctacgtttc gtattgcacc taatggagct
     3061 gctatgccaa ttgttcccta taatgcaata tacatttcta tggttgggaa acgcggtact
     3121 attttcttta aacgcgttat tatgaagaac atccaatatg ttcagaatgc cactcagttt
     3181 ggagctgcca ttgtgcgatc tcctgtggtg aagacaatac tccaagctta tcttaagtac
     3241 tacggcactg gtgcccgtgt tgtaatgtat cgagcttcta atccatctga gtcagctgat
     3301 ggactgaatt ttgcgaaaga attatctgta atggttgaag aatacatgat tgcacttacg
     3361 tccttttttg gacagttgaa gacacgtagt ttagctgttg aaggactaga tatgcaacaa
     3421 gtgttagctc ctttgagact agatgttact cctaactttg ctaggacacc tgtacctcag
     3481 agacaaccac ctgctcctgt accaatgcaa gatcttcgta cctaatcaat tttaaattaa
     3541 agatttaatt taactcactt gttttaattt taatttttaa attaaacgta cttattgttt
     3601 aaatttggat tttaaacatt ttaatattac tcatttagtt tcctatttat aattatatat
     3661 tataaacaat taaatatact ctcttagact attcataaat tctttattaa gctatttcat
     3721 tttaacactt tgaccttatt aattttaagt caaaaaccac atgtactata tgggccgcct
     3781 ccaatgttat aatacacctt caccaggcct ctggtctcta aacattttga cttcactatt
     3841 gtgcaagtct aggagtttac ctcctttgaa tgtatgtttc gagaaaccct tacaaacgtt
     3901 atataggtga tcttgatctc tccatgcatc tttatcgtag ttaccaccga acatcaccca
     3961 tttccggatc atgaatgccg gtaccatgtt gaaaaataaa aaccttgtta tttgaaaacg
     4021 atcgaatctc aacttatgtt tctttgtcaa taacttccac cagacgtgag cacttctgtt
     4081 atctaaaaaa tcccgtacac gccattgagg atgattccga aaattttttt cccttattcc
     4141 ccttttccat agatggtaaa ggtcttcatt catcattgca actaggattg cctcttcttc
     4201 agctgataag ctcatcagag ggggggaaaa tttttttgtc gaagttgtgt taagataaca
     4261 caattgagac gttaaagaaa aaaaattcct ttgtaacccc ccccccctct gggcaacctt
     4321 tgctgggcca gtattagcgt gaaacgcgct ttattattta ttgcaggtgc ataaatcaaa
     4381 aaaaaaatct ttttctgcca tcttttcttg ccatgcaaaa aataaatcac aaatctaatt
     4441 gatttaaaaa gcttaaa
//
LOCUS       CruV-446                4459 bp    DNA     circular     24-FEB-2020
DEFINITION  Crucivirus-446 isolate 120_196_IR1_3296.
ACCESSION   CruV-446
KEYWORDS    .
SOURCE      Crucivirus-446
  ORGANISM  Crucivirus-446
            Unclassified.
REFERENCE   1  (bases 1 to 4459)
  AUTHORS   de la Higuera,I., Kasun,G.W., Torrance,E.L., Pratt,A.A.,
            Maluenda,A., Colombet,J., Bisseux,M., Ravet,V., Dayaram,A.,
            Stainton,D., Kraberger,S., Zawar-Reza,P., Goldstien,S., Briskie,J.,
            White,R., Taylor,H., Gomez,C., Ainley,D.G., Harding,J.S.,
            Fontenele,R.S., Schreck,J., Ribeiro,S.G., Oswald,S.A., Arnold,J.M.,
            Varsani,A., Enault,F. and Stedman,K.M.
  TITLE     Direct Submission
  JOURNAL   Submitted (24-FEB-2020) Biology, Portland State University, 1719 SW
            10th Ave, Portland, Oregon 97201, USA
COMMENT     Bankit Comment: ALT EMAIL:ide@pdx.edu                              
            Bankit Comment: TOTAL # OF SEQS:451                                
            Bankit Comment: GAP: est. length - alignment                       
                                                                               
            ##Assembly-Data-START##                                            
            Assembly Method       :: MetaSPAdes v. 3.12; IDBA-UD v. 1.1.1;     
                                     MEGAHIT v. 1.0.3                          
            Sequencing Technology :: 454; Illumina                             
            ##Assembly-Data-END##
FEATURES             Location/Qualifiers
     source          1..4459
                     /organism="Crucivirus-446"
                     /mol_type="genomic DNA"
                     /isolate="120_196_IR1_3296"
                     /isolation_source="Water"
                     /country="Norway"
                     /collection_date=2011
     misc_feature    join(4452..4459,1..23)
                     /note="stem-loop"
     misc_feature    1..9
                     /note="nonanucleotide"
     CDS             complement(231..1352)
                     /codon_start=1
                     /product="Putative Replication Associated Protein"
                     /translation="MDHLRVPPLAIQTLGIFPSTFQMSNRAYYEKHGKCKAWCFTDYD
                     LDTSKYDHKLIRYSIMCLEVCADTNRPHLQGFAYFLNAVRPVSCKQVSPTAHWSVAGA
                     SDLNDCISYCEKEEGEIFSFGEKPVFSQHERRKAGGEKNAEKWILAKEKAKGGNLDEI
                     DPQIFVTFYGQLRTIRRDHMAKALDLPDGHQIGYWYYGKTGVGKTYAAINEFPDSYRK
                     SAAHHWWDGYQGEDNVIIDDFDKYHVKQGYYLKIWVQRYAFIAEIKGSAQSIRPRSIV
                     VTSNYRMEDIWDDEATLAPLRRRFKVVHFMNLHETLVADIHEEQRVAFNGVPNFIPPP
                     VTVPWDLTPSCNSCSRSPCICLKSKSADLMQLADMLPLS*"
     CDS             1374..1820
                     /codon_start=1
                     /product="putative ORF"
                     /translation="MVKRRRGEDEVDGDFAPGFNPPPLKYHRNAADAFDEDVGYDADA
                     NEAMDNIGLAEMMDEYEMAAMADAAQADYRKRLADAKAAVRTGIDMRAKARTTKRKKV
                     AVKAARKLKKKKKTTKGLSSEVVKKNIFQLTKRVAKIEKKVGIKFP*"
     CDS             complement(1829..2668)
                     /codon_start=1
                     /product="putative ORF"
                     /translation="MVTSINMRFKFSPHPYGSRGNPIVIDVDTDESDSDSDTGRPFSD
                     TEPNPLGGTISPLTRHTLKRQYTEAFDDTIGTFEVPPTQPDESDMSLNFNDESFPSAQ
                     QIEQDREDLIERVHTRRAQLETLIINSATVNFELETATSNNPRWWEADGRVELERFYH
                     ANGSTCSYGTEDCCTHTYCECVDTPPRHYMQRRAISDRLVSTLPACTFIRQFQRAVHQ
                     WSEFGIKPTPFTRHMAAKKIQRGWGLLKKRREAQFRLFTKRAAKNIRTVPLECGININ
                     KFL*"
     CDS             1913..2263
                     /codon_start=1
                     /product="putative ORF"
                     /translation="MCFSSLLQQPPTTLDFLGRHMPSKRCWFNTKFRPLMNGTLKLSD
                     EGTCRQSRHKSIRNRPTLHIMSRWGVDALTVRMRTTIFSTIRTGTTISMVETFELNTA
                     ISFPPTGVIRSCRF*"
     CDS             complement(3000..4451)
                     /codon_start=1
                     /product="Putative CruV Capsid Protein"
                     /translation="MSTLLLVMGRKRIRGRGGYDDAPWWGKVGHHALRGLGGVAGEFL
                     GGPAGAGLGTAGGAALSKLMGWGRYRKRLRGLGQYGGSAGGNQLIADDTIQTPIQVNA
                     GMTAEGDVYVTHREFIGNVIASVQLAAGATSGSSSFTVQDYAINPALSSSYPFLAQLA
                     QNFALYEFQGLVYEYKPTSGEFGTTGTNGLGKLIMATQYDPDAPEYINSVAMENADYT
                     TACKPSQHMLHGVETAPNQGAIGMRYTRAGPSPKDKILTDVGLFQIATEGIPMTGAAG
                     TFVSSQIGELWVSYKVKLSRAQLYNSLLGQGTKMDIFLGYNAASAIIGSTSTVYSNSN
                     SYYASTAPATYGFIPKLTNTIGCGITGTSSTACVIGFPQYLVTGTFLVYIWCNTAGGD
                     AGLTANKLTVTNSNNMTVNTATGAYLGALIAPRVSAVAATGGSLSAACFVTVNGPNAQ
                     NNTNLGVTLDAANAVSGTYWQVYIIQVPSLSIV*"
ORIGIN      
        1 tagtattacc tttagggagc tagttgtcca gtccatgaca cagcccgtca ttctacttac
       61 ggaggaatta caaagcggga tgtcatggtc aagtacagca gggctgtacg cctttattat
      121 tctaacaatg attaatatta ttgtccttta cattgattat tttttaataa ttaataagat
      181 ccaaaccgta acagaagtag cacagcgtat attgtggttt ggagtcggga ttatgatagt
      241 ggaagcatgt ctgccaattg cattaggtct gcacttttgg acttaaggca gatgcacgga
      301 gagcgggaac aagagttaca cgaaggtgtc agatcccatg gcacggtaac gggaggggga
      361 atgaaattag gaacaccgtt aaatgcaaca cgttgttctt catgtatgtc tgcaaccaat
      421 gtctcatgaa gattcatgaa atgaaccact ttgaaacgac gccgtaaagg cgccaaagtt
      481 gcctcatcat cccagatgtc ctccatacgg tagttacttg taactacaat ggatcgagga
      541 cgaatagatt gggcactacc tttgatttca gcaatgaaag cataacgttg tacccagatt
      601 ttaagataat acccttgctt gacatggtac ttatcaaaat catctatgat tacgttatct
      661 tccccttgat aaccatccca ccaatggtgg gctgcggatt tacgataaga atcaggaaat
      721 tcattgatag ctgcgtacgt tttgccaaca ccagttttgc catagtacca gtatccaatc
      781 tgatgaccat caggcagatc caaagcttta gccatatgat cacgtcgtat ggtgcgtaac
      841 tgaccataga aagttacaaa gatttgggga tcaatctcat cgagattacc acctttagct
      901 ttttccttag ctaaaatcca cttctctgca tttttctcac ccccagcttt acgccgctca
      961 tgttggctaa agacaggctt ttctccaaag gagaaaattt caccttcttc cttttcgcaa
     1021 taggatatgc aatcgttgag gtcactagcg ccagccacac tccaatgcgc ggtaggtgaa
     1081 acttgtttac aagaaacggg ccgtactgca ttgaggaaat aagcgaaccc ttgaagatgt
     1141 ggcctattgg tatcagcaca tacctcgaga cacatgatac tgtaacgaat aagcttgtga
     1201 tcatacttac tagtatcaag gtcatagtcg gtgaaacacc atgccttaca cttgccatgc
     1261 ttttcataat acgcgcggtt tgacatttga aaagtggagg gaaaaattcc tagggtttgg
     1321 atggccagtg gtggtaccct taagtggtcc atggctcaaa acggcattaa aaaatggtta
     1381 agagaagacg cggtgaagac gaagtggatg gagattttgc gccaggtttt aatcctcccc
     1441 cattgaaata ccacagaaac gcagcggatg catttgacga agacgtcggt tacgatgcag
     1501 atgcaaatga agcaatggat aatattggtt tagcggagat gatggacgag tatgaaatgg
     1561 ctgcaatggc tgacgcagcg caagctgatt acaggaagag attggcagat gctaaagcag
     1621 cggtccgaac aggaatcgat atgcgggcaa aagcaagaac aacaaaaagg aaaaaagtcg
     1681 ctgttaaagc tgcaaggaag cttaagaaaa agaagaagac gacaaagggc ttaagctctg
     1741 aagtggtaaa gaagaatatt tttcagttaa ctaagcgggt tgcaaagatt gaaaagaaag
     1801 tggggattaa atttccataa ataaaagatt ataagaattt attaatgtta ataccacatt
     1861 ctaaaggcac agtacgaata ttcttagcgg cacgcttagt aaataatcta aactgtgctt
     1921 ctcttctctt cttcaacaac ccccaaccac gttggatttt cttggccgcc atatgcctag
     1981 taaacggtgt tggtttaata ccaaattcag accattgatg aacggcacgt tgaaactgtc
     2041 tgatgaaggt acatgcaggc aaagtagaca caagtctatc agaaatcgcc cgacgttgca
     2101 tataatgtcg aggtggggtg tcgacgcact cacagtacgt atgcgtacaa caatcttcag
     2161 taccataaga acaggtacta ccattagcat ggtagaaacg ttcgagctca acacggccat
     2221 cagcttccca ccaacggggg ttattagaag ttgccgtttc taactcaaag ttaactgtag
     2281 cggagttaat gataagagtt tctagctgag ccctacgagt gtgaacacgc tcaataagat
     2341 cttcacggtc ttgttcaatc tgttgagcag acggaaatga ttcatcattg aagttaagtg
     2401 acatgtcact ttcatcaggt tgagtaggtg ggacttcaaa tgtaccaatt gtatcatcaa
     2461 acgcttcagt atactgacgt ttaagagtat gccttgtaag agggctgatg gtaccaccca
     2521 aaggattggg ttcggtatca gagaagggtc ttcctgtatc tgaatcagaa tcagattcat
     2581 ctgtatcaac gtcaatcaca attgggttac cgcgggaccc gtaagggtgt ggagagaatt
     2641 tgaaacgcat atttatagaa gtgaccaaaa gaatccctag ggtttaaacc ctaccctcgt
     2701 ctaaccttta gtacccgggg gtctaagggg gcactaatta tatagtgaag tcaaaatata
     2761 attatgttta ggtttatccc cccttaactg aagtttaggt ttgggtttag gttttagggt
     2821 aataaaacaa caaaacaaca accaattaca ccaattacca ggaaaatccg ggtaattgga
     2881 ataaaaatga ctaaaaaagc accaacaaaa aacttatatt agttaagaaa aggaaggtgc
     2941 tacaacagta gtgcctaagg ctaaagacat gggtcagact gcgtcgtggg gtacccagtt
     3001 tagactatac ttaacgaagg cacttggatg atgtaaactt gccaataggt gcctgaaacg
     3061 gcatttgcag catcaagagt gactccaagg ttagtgttat tctgagcgtt tggtccgtta
     3121 actgtaacga aacaagccgc cgagagggaa cctccggtag cagccaccgc agatactctg
     3181 ggcgcgatta gtgccccaag gtatgctcca gtagcggtat taacagtcat gttattagag
     3241 ttagtgacag taagcttgtt ggctgtaaga cctgcgtctc cacccgcggt gttacaccaa
     3301 atataaacaa ggaatgtacc ggtgaccaag tattgaggga aaccgataac acatgcagtc
     3361 gaagacgtcc cggtaattcc gcacccgata gtatttgtta acttgggtat gaaaccatac
     3421 gtcgcaggcg cagtcgaggc gtaatatgaa ttactattgg agtacacggt agatgtagac
     3481 ccaatgatag ccgacgcagc gttataaccc aggaagatat ccattttggt cccttggccc
     3541 aatagggagt tataaagttg agctcgtgag agcttaactt tataactaac ccaaagttca
     3601 ccaatttggg aagagacaaa tgtaccggca gcgccggtca tcggaatacc ttccgttgca
     3661 atttgaaaca gacctacgtc agtaaggatt ttatccttag gcgacggacc agcacgtgta
     3721 tacctcattc caatagcacc ttgattaggc gcggtttcca cgccatgaag catatgctgg
     3781 gaaggtttac acgcggtcgt atagtcagcg ttttccatgg caacagagtt gatgtactcc
     3841 ggagcatccg ggtcatactg tgtagccatg atcaactttc caagcccgtt tgtaccagtg
     3901 gtaccaaatt caccagaggt aggtttatac tcataaacca acccctgaaa ctcgtacaac
     3961 gcaaagtttt gggccaattg agcgagaaat ggatacgatg aagagagagc cgggtttata
     4021 gcgtagtctt gaaccgtgaa cgaggaagag ccagaggttg caccggcagc aagctgaacg
     4081 gatgcaatta cattaccgat gaattcgcga tgggtaacgt aaacgtcccc ctccgcagtc
     4141 attcctgcgt ttacttgaat aggagtttgg atggtgtcat cagcaataag ctggttacca
     4201 ccggcagacc cgccatactg tccgagccca cgaagacgtt tgcggtatct gccccacccc
     4261 attaatttgc tgagggcggc accgcctgcg gtgccaagac cagcgccagc tggtccgcca
     4321 aggaattcac cagcgacacc tccgagacct cggagtgcgt gatgacctac cttgccccac
     4381 catggggcgt catcataacc acctctaccg cgaattcgtt tgcgtcccat aaccaataat
     4441 aaagtggaca gctagctct
//
LOCUS       CruV-447                4462 bp    DNA     circular     24-FEB-2020
DEFINITION  Crucivirus-447 isolate 120_503_IR2_3297.
ACCESSION   CruV-447
KEYWORDS    .
SOURCE      Crucivirus-447
  ORGANISM  Crucivirus-447
            Unclassified.
REFERENCE   1  (bases 1 to 4462)
  AUTHORS   de la Higuera,I., Kasun,G.W., Torrance,E.L., Pratt,A.A.,
            Maluenda,A., Colombet,J., Bisseux,M., Ravet,V., Dayaram,A.,
            Stainton,D., Kraberger,S., Zawar-Reza,P., Goldstien,S., Briskie,J.,
            White,R., Taylor,H., Gomez,C., Ainley,D.G., Harding,J.S.,
            Fontenele,R.S., Schreck,J., Ribeiro,S.G., Oswald,S.A., Arnold,J.M.,
            Varsani,A., Enault,F. and Stedman,K.M.
  TITLE     Direct Submission
  JOURNAL   Submitted (24-FEB-2020) Biology, Portland State University, 1719 SW
            10th Ave, Portland, Oregon 97201, USA
COMMENT     Bankit Comment: ALT EMAIL:ide@pdx.edu                              
            Bankit Comment: TOTAL # OF SEQS:451                                
            Bankit Comment: GAP: est. length - alignment                       
                                                                               
            ##Assembly-Data-START##                                            
            Assembly Method       :: MetaSPAdes v. 3.12; IDBA-UD v. 1.1.1;     
                                     MEGAHIT v. 1.0.3                          
            Sequencing Technology :: 454; Illumina                             
            ##Assembly-Data-END##
FEATURES             Location/Qualifiers
     source          1..4462
                     /organism="Crucivirus-447"
                     /mol_type="genomic DNA"
                     /isolate="120_503_IR2_3297"
                     /isolation_source="Water"
                     /country="Norway"
                     /collection_date=2011
     misc_feature    join(4448..4462,1..15)
                     /note="stem-loop"
     misc_feature    1..9
                     /note="nonanucleotide"
     CDS             263..1480
                     /codon_start=1
                     /product="Putative Replication Associated Protein"
                     /translation="MASPTVVLPPPRKVWPTVTLPPTPPPTPPAPTVVFPSVEGGADD
                     NRGDTRRKSCNFCFTLNNYVADDIEELLKLPVKYIVFGEEVGAAGTRHLQGQLVWASA
                     KTFAATQKTVGIRRLHLEFTRDLEASIAYCKKDGKVHEAGTPPATAARKGELAAVHGH
                     KGAKFGAAGGAIEKDRWDNIRMLAEQDRFDEIESKVYVLHCKSLEYVKNRKMRLAQLE
                     NTFDQMEWYFGETGSGKSRCAREAYPNAYIKMINKWWDGYFDQQVVVIEDVDPVSCGR
                     LAHFFKIWTDHYPFPAETKGGVINIRPRKLIVTSNYSIEQCFTAEQDYNALFRRFTVK
                     QFAIGSPPLVLTRHPEPRFGQAVTWNPPTPSFAPTPGLINGVPGTHAYEGQVEGPDTE
                     IEESEGEGDTLSF*"
     CDS             complement(1477..2874)
                     /codon_start=1
                     /product="Putative CruV Capsid Protein"
                     /translation="MLCARVVHVLYMYMLCAMRVHVVYMSCSGKGCAHVMCSCCTCLF
                     FFRFFFFPHMCDCKGSSNLGSYLGTVGSQIGDRATNYVSGMASSARKRFKTFSGLGDY
                     AVKYNSLVEGGQGRVLAAHTMGRSIVVKHKEYLGDIAVHPTVVGQFNITTFNVNPGNV
                     NTFPWLAPIAVQFDQYKPLGIVFEFLTTTTDSTTNSAIGSIICATEYDVADSVYTSKQ
                     LMLNSAYSNESKMSENCVHGLECDPGELARKVYFVKQQGTTLGATIDPRDYDMAEFSI
                     ATQGGSLTAGTIIGSLYVHYEFALFKEQLFAGIPALDRYWSAFEGTLAIAATNFDVVF
                     ATRVAGLDMGFTMAAGVLTIPKRWAGATFRITINQTTAAALVTSNVTLTLARCTQLVG
                     GLSAAGNANEVAPTAGGGLASRAYADVFISVNSPIGLDATVTFANTAPVLAPTGLTPT
                     RFTIEIVPSTWYSLA*"
     CDS             complement(2887..3474)
                     /codon_start=1
                     /product="putative ORF"
                     /translation="MYSVPGLCFDHLLACCKLSLFFRLCVSGLCAILVVVAALVRRAG
                     CGGVEWSISLLEWIIHWAKHFFCAAFFYFLQHCSLRFIMDKINWLMLLSAVSSTIDRA
                     KLYVLCVACNIDLCVEDRFRGDGGGEMLLMPGLYEVNVNGSAIHCTRALNVGYKIEAK
                     KELFMVLPVGIYLVTDMGFKPMCDIDLCDGLYIVL*"
     CDS             3283..3732
                     /codon_start=1
                     /product="putative ORF"
                     /translation="MFRPMYNPFQKRYRPFYAPAARPPYQRRYYNKYGAKTTYAKSEK
                     KRKLTACKKMVKAKAGYRVQMANTAGFRLNAHVLPNPGRVLIGTYVGETITNLKAIRA
                     TDMKALKAWHNKVKAKIPNYSMYVMDREGTDAMKAPFVAYLEIHDPI*"
     CDS             complement(3605..4279)
                     /codon_start=1
                     /product="putative ORF"
                     /translation="MFAIRPVWGSPTKGPIKIACFKSIIRFENMMEEDPLMGDLTEVD
                     DVIIIWARAPGRSYQDFTPLLMLNGINSSFGLNMDLDKVWNVDGFPRTIYTRYSLPAM
                     PVDAVIHGCVSQAQMSGVAGTRIVGMLFPNGHDMDSVLERAYLKCNPYGLYSQRYSIY
                     DYSRFRFNLTVERYLISVSSLYLKWGRESPDKPRRGLSLHQSLLDPSHTCCSWGSWLS
                     LCCAML*"
ORIGIN      
        1 cactagtaga tgcgatttaa ctacttcctg acatttcttt tactcatttg tcaaaaaaag
       61 aaaatcacaa atttgcaaaa caatggaccc acaacaacga gaggaaatcc aaagacaata
      121 cctacgagaa caggagactg ctattgtctt atccgagcaa cactgggcgc gccagcagga
      181 gttcaagctt aaacaagagg acgaagaacg ccgtttcaag cgagtcaacg agcgacttgc
      241 atttgagcgc aaacgcgagc aaatggcatc gcccactgtt gtattgccgc ccccgcgcaa
      301 agtgtggcca actgtcactc tcccaccaac accgcccccg accccgcccg cacccactgt
      361 cgtattcccc agcgtagagg gaggagcaga cgacaaccgc ggcgacacca ggcgcaagag
      421 ttgcaatttc tgtttcactc tcaacaatta cgtcgcagac gacattgagg agttgctcaa
      481 gctcccagtc aaatacatcg tgtttggcga ggaggttgga gcagcaggca cccgccacct
      541 gcaaggacaa ctcgtatggg cctccgcaaa gaccttcgct gccacacaga agactgttgg
      601 cattcgccga cttcacctcg agtttactcg cgaccttgaa gcttcgattg catactgcaa
      661 gaaggatgga aaggttcacg aagccggcac tccaccagca accgctgctc gcaaaggtga
      721 actcgcagca gttcacggcc acaagggcgc aaagtttggc gcagctggcg gcgccattga
      781 gaaggatcgt tgggacaaca tccgcatgct tgcggagcaa gatcgatttg acgaaatcga
      841 gtccaaggtt tacgtattgc actgcaagtc gctggagtac gtcaagaatc gcaaaatgcg
      901 attggctcaa cttgagaaca cctttgacca gatggagtgg tactttggcg aaacaggatc
      961 aggcaaatcc cgttgcgcac gcgaagcata ccccaacgct tacatcaaga tgattaacaa
     1021 gtggtgggac ggatatttcg accaacaggt cgttgtcatt gaagacgttg atccggtctc
     1081 ctgcggaaga ttggctcatt tcttcaagat ctggaccgac cattacccct tccccgccga
     1141 gaccaaagga ggagtcatca acattcgccc gcgaaagttg attgtcacaa gcaactactc
     1201 gattgaacag tgcttcactg cggagcagga ttacaacgcg ttgtttcgac gattcactgt
     1261 caagcagttt gcaattggct ctccgccgct ggttctcacc cgccacccgg agccacgctt
     1321 cggacaagcc gtgacttgga acccaccaac accaagcttt gccccgaccc cggggctcat
     1381 taacggagtt ccagggactc atgcttacga aggccaagtt gaaggacccg acaccgagat
     1441 cgaagagagt gagggagagg gagacacttt aagtttttaa gctaaagaat accacgttga
     1501 tggaacaatc tcgattgtga acctagtcgg agtcagccct gttggcgcta gaacaggtgc
     1561 agtattagcg aacgtcactg ttgcatcaag gccaattgga gaattgactg agatgaacac
     1621 gtccgcataa gctctagaag ccaagcctcc accagcagta ggagcaacct cattggcatt
     1681 acctgcagca gataacccac caaccaactg agtgcatcta gcaagcgtca gagtaacgtt
     1741 tgaagtaact aaagcagcag cagttgtttg gttgatagta atcctgaacg tggcacccgc
     1801 ccagcgttta gggattgtca acacaccagc agccatggtg aaacccatgt ccaaaccagc
     1861 cacgcgagtg gcgaacacca catcaaagtt tgtagcagca attgccagtg ttccctcgaa
     1921 agccgaccag tagcgatcaa gagcaggaat gccggcaaac agctgctctt tgaacaaagc
     1981 aaattcgtaa tgaacataca gagaaccaat gattgtgcca gcggttaacg aaccgccttg
     2041 agttgcaatt gaaaattcgg ccatgtcata atccctagga tcaattgtcg caccgagagt
     2101 tgttccttgt tgtttgacaa agtaaacctt gcgagctagc tcgccagggt cacattccag
     2161 gccatgaaca cagttctcac tcatcttgct ctcgttgctg taagcagagt tgagcatcag
     2221 ttgcttagac gtgtagacag agtcagccac gtcatactca gttgcgcaga tgatactccc
     2281 aattgcagaa ttggttgtag aatcagtagt tgtagtcaga aactcgaaaa caataccaag
     2341 aggcttgtat tgatcgaact gtacagcgat aggcgccaac caagggaacg tgttgacgtt
     2401 ccccgggtta acattgaacg tagtgatgtt aaattgacca acaaccgtag gatgcacagc
     2461 aatatccccc aaatactcct tgtgcttgac cacaatgcta cggcccatcg tatgggcagc
     2521 cagaacccgc ccctgccctc cctcaacgag agaattatac ttaacagcgt aatcgccaag
     2581 accagagaag gttttgaagc gtttacgagc agaagaagcc attcccgaca cgtagtttgt
     2641 cgctcgatcg ccgatttgag atccaacagt gccaagatag gagcctaggt ttgaagaacc
     2701 tttgcaatcg cacatgtgtg gaaagaaaaa gaaacgaaaa aaaaagagac atgtacaaca
     2761 cgagcacata acatgtgcac agcccttccc agaacaggac atgtacacta cgtgtacacg
     2821 cattgcacat aacatgtaca tgtacaagac atgtacaaca cgagcacata acatgtgaaa
     2881 gaaggtttat aaaacaatat acaatccatc acacagatca atgtcacaca taggcttgaa
     2941 ccccatgtca gttaccagat agatgccaac agggagaacc atgaacagtt ctttctttgc
     3001 ttctatctta tatccgacgt ttagagccct tgtgcagtga atggccgagc cgttcacgtt
     3061 cacctcgtaa aggccaggca tcaatagcat ctcacccccg ccatcgccac ggaagcgatc
     3121 ctcaacacac agatcaatat tgcacgcaac acaaagaaca tagagcttgg ctctatcaat
     3181 ggtgcttgaa acagcactta gaagcatcag ccagttgatt ttatccatta tgaagcgcag
     3241 cgaacaatgt tgtaaaaaat aaaaaaatgc cgcacaaaaa aaatgtttcg cccaatgtat
     3301 aatccattcc agaagagata tagaccattc tacgcccccg cagcccgccc tccttaccag
     3361 cgccgctact acaacaagta tggcgcaaag accacttacg caaagtctga aaaaaagcga
     3421 aagcttacag catgcaagaa gatggtcaaa gcaaaggccg ggtacagagt acagatggca
     3481 aacaccgctg gattccgctt aaacgcgcat gttcttccca acccgggaag agttctaatt
     3541 ggaacctacg ttggagagac catcaccaac ctcaaggcga tcagagcaac agacatgaaa
     3601 gctcttaaag catggcacaa caaagtgaaa gccaagatcc ccaactacag catgtatgtg
     3661 atggatcgag aagggactga tgcaatgaaa gcccccttcg tggcttatct ggagattcac
     3721 gaccccattt aagatagaga gaagaaacac ttataagata acgttctaca gtcaaattga
     3781 agcgaaagcg agaataatca tatatactat agcgctgcga atagagccca tatggattgc
     3841 acttcaggta agcgcgttcc aatacgctgt ccatgtcgtg cccgttggga aacagcatcc
     3901 caacgatgcg cgttccagcc acgcccgaca tttgagcttg cgagacacag ccgtgaataa
     3961 cagcgtccac cggcatcgcc gggagcgagt atcgcgtgta aatggtgcga gggaaaccat
     4021 ccacattcca aaccttgtcc aaatccatgt ttaaaccaaa tgaactatta atcccattca
     4081 gcatcagtaa cggagtgaaa tcctggtagc tccgtccagg agcgcgggcc caaatgatga
     4141 taacatcgtc cacctcagtc aggtcgccca tgagaggatc ctcctccatc atgttttcaa
     4201 atctaatgat agatttaaag catgcaattt tgattggtcc ctttgtggga gaaccccaca
     4261 caggacggat ggcgaacatc tagtatatgg gggttaggaa agtacggaac gtacataccg
     4321 ggaagtatac ttaccgggta tgtataggaa gtacactagt attaccctaa ccccccccaa
     4381 atgtcaactt taaaacaaag ttgaccacaa atgtgtgatt tgttttaaaa aacaaatgag
     4441 taagaaatcg catctaccta cc
//
LOCUS       CruV-448                4464 bp    DNA     circular     24-FEB-2020
DEFINITION  Crucivirus-448 isolate 120_429_SvL1_3295.
ACCESSION   CruV-448
KEYWORDS    .
SOURCE      Crucivirus-448
  ORGANISM  Crucivirus-448
            Unclassified.
REFERENCE   1  (bases 1 to 4464)
  AUTHORS   de la Higuera,I., Kasun,G.W., Torrance,E.L., Pratt,A.A.,
            Maluenda,A., Colombet,J., Bisseux,M., Ravet,V., Dayaram,A.,
            Stainton,D., Kraberger,S., Zawar-Reza,P., Goldstien,S., Briskie,J.,
            White,R., Taylor,H., Gomez,C., Ainley,D.G., Harding,J.S.,
            Fontenele,R.S., Schreck,J., Ribeiro,S.G., Oswald,S.A., Arnold,J.M.,
            Varsani,A., Enault,F. and Stedman,K.M.
  TITLE     Direct Submission
  JOURNAL   Submitted (24-FEB-2020) Biology, Portland State University, 1719 SW
            10th Ave, Portland, Oregon 97201, USA
COMMENT     Bankit Comment: ALT EMAIL:ide@pdx.edu                              
            Bankit Comment: TOTAL # OF SEQS:451                                
            Bankit Comment: GAP: est. length - alignment                       
                                                                               
            ##Assembly-Data-START##                                            
            Assembly Method       :: MetaSPAdes v. 3.12; IDBA-UD v. 1.1.1;     
                                     MEGAHIT v. 1.0.3                          
            Sequencing Technology :: 454; Illumina                             
            ##Assembly-Data-END##
FEATURES             Location/Qualifiers
     source          1..4464
                     /organism="Crucivirus-448"
                     /mol_type="genomic DNA"
                     /isolate="120_429_SvL1_3295"
                     /isolation_source="Water"
                     /country="Norway"
                     /collection_date=2012
     misc_feature    join(4453..4464,1..18)
                     /note="stem-loop"
     misc_feature    1..9
                     /note="nonanucleotide"
     CDS             99..473
                     /codon_start=1
                     /product="putative ORF"
                     /translation="MDPRVQRYQGARRPVPKRAGRDPGAPPEQRSVVFINDKSAVSDT
                     VPQAPSSNISVSASETKVPNTTPRDYSRNMELPETETIISQFANQAIHTCMNCGAQSK
                     LFATSTIYVVHDIPLDEMDDTY*"
     CDS             470..1120
                     /codon_start=1
                     /product="putative ORF"
                     /translation="MIFAKLGHSKSPKKITYKIYMVLTREQTQARMRSAQRGGALRAL
                     TMAQAQRRRDMRSTAERALGFIPPVIEYPPLNSVPSMDSIRAGANPIPPSVFVADAQP
                     ISNEHEFNRYLFSHVMNLMTDYFFLVKKVSHVVVEERRDDRYRAGSDIIAVRDMLVYD
                     LYNGMIISFNNLTHETYLSDNESFRIDIPDNLEEALIAYSESLDQPSFTINSSETD*"
     CDS             1159..2556
                     /codon_start=1
                     /product="Putative CruV Capsid Protein"
                     /translation="MPRFNYGGYSGYRRSPSGWTPDSYRNSSYGSYRSGSSPRSVRSA
                     ASAGRGLYAIARRIPSVVRRAMRYGASAYLASGRRAPRRNVRTQRVGRRNSAVIDAAK
                     LSNASPALVRQFARSAHETVIEYREYIGDILSNPTANTFIIQSFGMNPGLPGTFPWLS
                     TIANNYEMYQLVSCFFEFRSFSGNALNSVNTALGSVIVAVDYDASSAPFTSRMQMENS
                     CFSMSAKPSETFQIPVDLSTNQSFSGNKLYVRPGPVPDHADIKTYDVGTLYVASTGVQ
                     GTSVNLGSMYVNYKVRLFKPFLGVSGSLVGSSVLRSTSANNANVTAAQPFGNFDDDTY
                     LRDIDTYGLVVQPSGDTVLFPEQSLVTGEIFQYTYWADGTATAGVIGPGSDWVLSANL
                     QYMDNFNIAGSERSMVAPTQAVTSRRVIVIGIVQYIGKGEPASISLAAGGATFPTPIT
                     SSGFIITQMNGGITE*"
     CDS             2987..4435
                     /codon_start=1
                     /product="Putative Replication Associated Protein"
                     /translation="MKKNLYKIHMTTSDDDCEQVVVSERSCMLDHYTSDDHDAYCDKK
                     ASARHVAFTQWNWRDSPVDLYGKIASYIIWQREVCPTTRRRHLQGYMQMKNGANGKPK
                     PTHIPTIWKCNPVGEDSKGNSTGSWILKCRGSTQDNIDYCSKKDTLDPKSYAYDDDMD
                     TVVWFSAEEQTEPYMFDRQNRGKGSDLKHWEQLRKGEFSLDTADDNIESFKFAVTKYN
                     QIKIANSLRETKLRREMSFKFTKAYILFGKSRAGKSHDAKFGIFERAEPDEHGLCRLI
                     KVGEDKTRTTDDYFEVKQYSAGVDKHPWFNDYRGQKRLIFNELSSGCMTFESLLEITD
                     NCPMQVQTKGSMVWRAWTEVFMCGNQKPTTWFPKKDINPLLNRVLENGGMIEYHTERK
                     ELSAFASLTVREKMKLAVTHLGLPEQIDFEETSEPEEDEEVDVQQQVDADEAEAELQR
                     AKERYAQKEASTQEYLRKKLLKNLRRTKEICE*"
ORIGIN      
        1 tactattacc taaactctgg taagctgggt aagcttacct aaaacacttt atatgttttt
       61 tcctccattt tgtcaaaaat tatatttata taaaatatat ggatcctcgc gttcaacgct
      121 atcaaggcgc gcgacgaccc gttcccaaac gcgcaggtcg tgatccaggt gctcctcccg
      181 agcaacgcag tgtcgtattt atcaacgata aatctgcggt atctgacaca gtgcctcaag
      241 caccttcgtc aaatatttcg gtttcggcgt ccgaaacgaa agttccaaac acgacccctc
      301 gtgattactc caggaatatg gaactcccag aaactgagac aataatttct cagttcgcaa
      361 atcaagctat acacacctgt atgaattgcg gtgcgcaatc taaacttttt gcgacatcca
      421 cgatttatgt tgtccatgac attcctctcg atgaaatgga tgatacctat tgattttcgc
      481 caaacttggt cactcgaaaa gtccaaaaaa aataacatat aaaatatata tggtgctcac
      541 ccgagaacag acacaagcac gaatgcgatc tgcccagcgt ggaggcgcat tacgggctct
      601 cactatggca caagcacaaa gacgacgtga tatgcgtagc accgctgaac gggctcttgg
      661 ctttatacca ccggtcattg aatatccacc tttgaattct gtgccatcta tggattctat
      721 tcgtgctggc gcaaatccaa ttccaccttc tgtatttgtc gcagatgcac aacctataag
      781 caatgaacac gaatttaatc ggtatctctt tagccacgtg atgaatttga tgactgatta
      841 tttctttctc gtcaaaaagg tgtctcacgt tgtcgtcgag gaacgaagag acgaccgtta
      901 tcgtgctgga tccgatatta ttgctgtcag agatatgctt gtctatgact tatacaacgg
      961 tatgatcata tccttcaata atttgacaca cgaaacgtat ttatcggata acgaatcttt
     1021 ccgtatagat attcccgata atcttgaaga agcacttatt gcttattctg aatcacttga
     1081 tcaaccgagc tttacaataa actcatctga gacagactaa tagtctatct cctcaaaaaa
     1141 cgcatataaa ataaatatat gccacgcttc aactacggag gctactcagg ctacagacgc
     1201 tctccttctg gatggacgcc cgattcctac cggaactctt cttatgggtc ttatcgttcg
     1261 ggctcttcac ctcgcagtgt taggtctgca gcttcagctg gacgaggatt atacgctatc
     1321 gcccgtagaa ttccatctgt tgtccgccgt gcaatgcgtt atggcgctag cgcatatctt
     1381 gcttctggtc gtagagctcc ccgaagaaac gtccgaaccc aacgtgtagg acgtcgaaat
     1441 tctgccgtca tagatgcagc gaaactgtca aatgcttcac cagcattagt tcgtcaattc
     1501 gctcgttctg ctcacgaaac tgtcattgaa tatcgagaat acatcggaga tatcctttca
     1561 aatcctactg ctaatacgtt cataatccag tcgtttggaa tgaatcccgg tttgcccggc
     1621 acattcccct ggctatctac tatagcaaac aactatgaaa tgtatcaact tgtatcttgc
     1681 ttctttgaat tcaggtcgtt ctcaggaaac gcactaaact ctgtcaatac agctcttggt
     1741 tcagtcattg tcgccgtaga ttatgacgca tcgtctgccc cattcacgtc tcgaatgcag
     1801 atggaaaact cctgcttttc tatgtcagcg aaaccatcag aaacctttca aatccctgta
     1861 gatttatcaa caaatcaatc gttttctgga aacaaactct atgtccgtcc gggtcctgtg
     1921 cctgaccacg ccgacataaa aacgtatgat gttggaactc tctacgtcgc aagcacggga
     1981 gttcaaggca catctgtgaa tctcggatct atgtatgtaa attacaaagt ccgactcttc
     2041 aaacccttcc taggcgtatc tggaagtctc gttggatcct ctgttttgcg ttcaacatcc
     2101 gctaacaacg caaacgtcac tgcagcccaa cctttcggaa actttgacga tgacacctac
     2161 ctccgtgata ttgatacgta tggcttggta gttcaaccat ctggagacac tgtcttattt
     2221 ccagaacagt cccttgttac tggggaaatc ttccaataca catattgggc agatggaact
     2281 gctacagctg gtgtcatagg tcctggtagc gattgggtgc ttagtgctaa tcttcaatat
     2341 atggataatt tcaatattgc tggttcggaa cgctctatgg tcgcgcctac tcaagcagta
     2401 accagcagac gtgttatcgt gattggtatt gttcaataca taggtaaagg cgaacctgcc
     2461 tcaataagtc ttgcagccgg aggtgcaacc tttccaacac caataacatc ctctggtttc
     2521 atcatcactc agatgaatgg cggtataact gaataagaaa catctatttg gtttaaccag
     2581 cgaagcgacg aggcccgcga ggagcgaagc gctatctgta gaaaaattat atataatata
     2641 taatatatat ttttcataaa aatctaaaac cctaaaacgg tatccttttt gcgccactga
     2701 aaagtgttta tccaaaaagc tgatattata tgtgtaatgg gaaagggagc aagagaacgg
     2761 agagagcggc ggaaaaggga tggaatgtat aatgtcctgc ccactctata aatacgttca
     2821 gcaaaaacca tcagtccgat aatcttttga ttttctccct acagaaacca aaccaaccca
     2881 ttattttttt tgacgagcta ttttctcaaa atcgtcaaaa aaaataatcc ctaaaagact
     2941 aagacacctt agtcgacttt tttgcaatac tcaactttct taccagttga aaaaaaattt
     3001 gtataaaata catatgacca cctcagatga cgattgcgag caagtcgtcg tttccgagcg
     3061 atcttgtatg cttgatcatt atacctcaga tgatcatgac gcatattgcg acaaaaaagc
     3121 aagtgcgaga cacgtcgctt tcactcagtg gaattggcgc gatagtcctg tcgatttgta
     3181 tggaaaaatc gcatcttata ttatctggca acgcgaagtg tgtccaacca cgagacgacg
     3241 tcatcttcag ggctatatgc agatgaaaaa tggagccaat gggaaaccta aaccaaccca
     3301 tatcccgact atttggaaat gtaatccagt tggagaagac tccaagggga actctacggg
     3361 ttcttggatt ctcaaatgtc gtggctctac acaagacaat atagattatt gctcaaagaa
     3421 agacactctt gatcctaagt catatgcgta tgatgacgat atggatactg tcgtttggtt
     3481 ctcggcagaa gaacaaaccg aaccttatat gtttgaccga cagaatcgag gcaagggctc
     3541 cgacctcaaa cattgggaac aactacgtaa aggtgaattc agtcttgata ccgctgatga
     3601 taatattgaa tcattcaaat ttgcggttac gaagtataat caaatcaaga ttgctaattc
     3661 tttacgtgaa accaaactac gtagagagat gtcctttaaa tttacaaagg catatattct
     3721 atttggcaaa tcccgagcag ggaagtctca cgatgccaaa tttggtatct ttgagcgcgc
     3781 agaacctgat gaacacggtc tctgtcgtct tattaaagtt ggcgaggaca agactcgcac
     3841 aaccgatgat tactttgaag tcaagcaata ctccgcagga gtcgataaac atccttggtt
     3901 taacgattat agagggcaaa agcgtctcat tttcaatgag ctttcatcgg gatgtatgac
     3961 tttcgagtcg cttctcgaaa tcaccgataa ttgccctatg caagtccaaa ctaaaggttc
     4021 tatggtttgg cgtgcttgga ctgaagtatt tatgtgtgga aatcaaaaac ccactacttg
     4081 gtttcctaaa aaagacataa atccacttct caatcgtgtc cttgagaatg gcggtatgat
     4141 tgaatatcac accgagcgca aagagctttc tgcttttgcg tcattaactg ttcgtgaaaa
     4201 aatgaaattg gcagtcactc accttggtct gcccgaacag attgacttcg aagaaacttc
     4261 tgaacccgag gaggatgaag aagtagatgt tcagcaacag gtagatgctg acgaagcaga
     4321 agcggagctt caacgtgcca aagaacgtta tgcccaaaaa gaggcatcta ctcaagagta
     4381 tcttcgaaag aagctcttga aaaatctccg tcgcaccaag gaaatttgcg agtaaatttg
     4441 tgtttgaaaa aaagagttta gcaa
//
LOCUS       CruV-449                4482 bp    DNA     circular     24-FEB-2020
DEFINITION  Crucivirus-449 isolate 120_407_SvL1_3295.
ACCESSION   CruV-449
KEYWORDS    .
SOURCE      Crucivirus-449
  ORGANISM  Crucivirus-449
            Unclassified.
REFERENCE   1  (bases 1 to 4482)
  AUTHORS   de la Higuera,I., Kasun,G.W., Torrance,E.L., Pratt,A.A.,
            Maluenda,A., Colombet,J., Bisseux,M., Ravet,V., Dayaram,A.,
            Stainton,D., Kraberger,S., Zawar-Reza,P., Goldstien,S., Briskie,J.,
            White,R., Taylor,H., Gomez,C., Ainley,D.G., Harding,J.S.,
            Fontenele,R.S., Schreck,J., Ribeiro,S.G., Oswald,S.A., Arnold,J.M.,
            Varsani,A., Enault,F. and Stedman,K.M.
  TITLE     Direct Submission
  JOURNAL   Submitted (24-FEB-2020) Biology, Portland State University, 1719 SW
            10th Ave, Portland, Oregon 97201, USA
COMMENT     Bankit Comment: ALT EMAIL:ide@pdx.edu                              
            Bankit Comment: TOTAL # OF SEQS:451                                
            Bankit Comment: GAP: est. length - alignment                       
                                                                               
            ##Assembly-Data-START##                                            
            Assembly Method       :: MetaSPAdes v. 3.12; IDBA-UD v. 1.1.1;     
                                     MEGAHIT v. 1.0.3                          
            Sequencing Technology :: 454; Illumina                             
            ##Assembly-Data-END##
FEATURES             Location/Qualifiers
     source          1..4482
                     /organism="Crucivirus-449"
                     /mol_type="genomic DNA"
                     /isolate="120_407_SvL1_3295"
                     /isolation_source="Water"
                     /country="Norway"
                     /collection_date=2012
     CDS             1..1014
                     /codon_start=1
                     /product="Putative Replication Associated Protein"
                     /translation="MSRALYWCYTVNNPVDLPEQYDEPRTWTTAGVKYNIWQVEVGES
                     GTEHIQGYVVFDERKRLSQLKDLCPTAHWEARKGDHEQAKHYCMKPVKDCTCSNCKAS
                     EGERVAGPWEYGTESGIPKKKGARMDLELLKNDIDANPSDRAGIASKHFGTFLKYHRG
                     IELYTNMKITHRELTAPKIYIFWGPSGSGKSRIAESRFPDAYRKMKSPWWQHYNGEKE
                     VILDDFYGWIAYDEILRILDYYRFTLEIKGTSSPLSATTFIFTSNTPYELWYGKIKDK
                     RALHRRIKEFGSERDIITGAFSMNMENVVYCGNSPDGEISEQDYRASLQPDHISDSWP
                     DLR*"
     CDS             1113..2336
                     /codon_start=1
                     /product="Putative CruV Capsid Protein"
                     /translation="MAYAKRVARVKRGTARRTKTSLKRPRTTSTGFYASRLRSIPLRN
                     VPVRRRRTYKPRVRIQTEDGLSTMFNPNRPTRTSRSTIINHREYITDIITDEDDAGAF
                     HNRQFPINPGQSMTFPWLHQIAANYEEYKIKAMIFEFRTMSSDALNSTNTALGTVIMS
                     TQYNVLNPTFTTKNEMENYEYSNSAKPSVSQTHVIQCGKGESPASEMFVRTDTTTISN
                     AGDKRLYDWGTFNIATQGGQREEVNLGELWVSYEVELLKPRLFPLPASAIASHYDGAS
                     GVSSENPMAGAFHRAGADMIIEPDGTINLPSNLTGGFQITYSIQASNSVWASQNFGWT
                     LSPGVSPYAILNNNGQFSFNNCNKGSGGIFAQVCSYLFCTGYGGKIKLNGVNTLPSGP
                     YNWSVALVSIANIDD*"
     CDS             complement(2372..2719)
                     /codon_start=1
                     /product="putative ORF"
                     /translation="MDTDLDYVMSAAEEFIAAIEGDKELEVLRNLNWGTAFFVTARTA
                     YGRDHYQLNVMMETLALGPNYYISGIKGFPESTLIAVKTIKELKMLLRKFGCYDKDRT
                     ILLSDYTYNHSLF*"
     CDS             3015..3425
                     /codon_start=1
                     /product="putative ORF"
                     /translation="MEHPGEEVIGYPTVYDRDNYALVGVMDWKSTMGKRLWDKFGNVV
                     NYTQHWIDDYNQVKVNRYVFLKLENGRDVRIIRWIDPQKEHSESVPTDRWYTFITKPN
                     GKGVFVDYQEYMRGEHDEIAIRTGIATKGKMYDY*"
     CDS             complement(3560..4243)
                     /codon_start=1
                     /product="putative ORF"
                     /translation="MSRYSDEEIDNSHIDYNVRLGHVVEGGFYELVVKGSSDSILTEA
                     LYRFVQETKENSDFVVQEEPGYLSVAFYQKVEMNLGDVDVTFMGINDTIRFYEDALML
                     MDHNTDDEEGQPPHKRLRRMPIRFVPEWVEDQDYEDFESEYASSQEERDQDDEEFAKV
                     LDECCKADLSCISTSDSSEPINTSHVSFDKEPFIIRDDDEDVDMNNTSVGRIRHGKRL
                     SPSEACKTL*"
ORIGIN      
        1 atgtcacgag cactatactg gtgttacacg gttaacaatc cggtggatct accagaacag
       61 tacgacgaac cacgcacctg gacaaccgca ggcgtcaaat ataatatttg gcaagtcgaa
      121 gttggcgaga gtggtacaga acacatacaa ggttatgtag tgtttgatga acgtaaaaga
      181 ctaagtcaat tgaaagactt gtgtccaact gcacattggg aagccagaaa gggtgatcat
      241 gagcaggcga agcattactg tatgaaacct gtaaaagatt gcacctgtag taactgtaag
      301 gcatcggaag gggaaagagt tgcagggcca tgggaatacg gtacagagtc tggtatcccg
      361 aagaaaaaag gcgctaggat ggatttggaa ctattaaaga atgatataga tgccaaccca
      421 tctgatagag cagggatagc tagcaagcac tttggcacgt tcctcaagta ccacagaggt
      481 atagaactct atactaacat gaagatcaca catcgtgagc ttacagcccc taaaatatat
      541 atattttggg gtccttcagg atcgggtaaa tcacgcatcg cggaaagtag atttcctgac
      601 gcttatcgaa agatgaagag tccgtggtgg caacattaca acggagagaa ggaagttatc
      661 ttagatgact tctatggttg gatagcatac gatgaaatat tacgtattct ggactactat
      721 agatttactt tggaaatcaa aggaacatct agtcctctct ctgctactac attcatattc
      781 acgagtaaca ctccatatga attgtggtat ggtaagatca aagacaagag agctctacac
      841 aggagaatca aagaattcgg gagtgagaga gatattataa caggcgcatt ctcgatgaac
      901 atggagaatg tagtatactg tggtaatagc ccagacggtg agatatccga acaagactac
      961 agggcttcct tgcaacctga tcacattagt gacagttggc ctgacttacg ctagtcgcag
     1021 tctgcgactc aagaattgta aagttttaaa agccaactat aaaaacaaaa ttcttccaaa
     1081 caatagaact taaaaagttt caaaacacaa acatggcata tgcaaagaga gtcgcaagag
     1141 ttaaacgcgg tactgcacgt cgtactaaaa catcgttaaa acgtcctcgt actactagta
     1201 ctgggtttta cgcaagtcgt ttaaggtcta tacctctacg caacgttcct gtaagaagaa
     1261 gacgcactta taaaccacgt gttagaatac aaaccgagga tggtttatct accatgttta
     1321 atcctaatcg tcccactaga actagtcgta gtacgattat taatcataga gaatatataa
     1381 ctgatattat cactgatgaa gatgatgcag gcgctttcca taatcgtcag tttcctatta
     1441 atccaggaca atctatgaca tttccttggt tacatcaaat tgctgctaat tatgaagaat
     1501 ataaaattaa ggctatgata tttgagttta ggacaatgtc cagcgatgct ttgaattcta
     1561 ctaacactgc tttaggtaca gttataatgt ctacacagta taacgtttta aatcctacat
     1621 tcactactaa gaatgaaatg gaaaattacg aatatagtaa ttcagccaaa cctagtgtta
     1681 gtcaaacaca cgtgatacaa tgcggtaaag gagaatctcc tgcttctgaa atgttcgtta
     1741 gaactgatac aacaactata agcaatgctg gcgataaaag attatacgat tggggtacat
     1801 ttaacattgc tacacaaggt ggacagcgag aagaagttaa cctaggagaa ctatgggtaa
     1861 gttacgaagt cgaattactc aaacctcgtt tattcccact cccagcatca gctatagcat
     1921 cacattatga tggcgcttca ggtgtatcga gtgagaatcc aatggctgga gctttccata
     1981 gagctggcgc tgatatgata attgaaccag atggtactat caatttacca agtaatctaa
     2041 caggcggttt ccagattact tattcgatac aagctagcaa cagtgtttgg gcttctcaaa
     2101 actttggatg gacattatca cctggtgttt ctccttacgc tatattaaat aataacggtc
     2161 aattttcgtt taataactgt aacaaaggat ctggaggaat attcgcacag gtatgcagtt
     2221 atctattctg tacaggatac ggtggtaaaa ttaaactgaa tggtgttaat acattaccta
     2281 gtggacctta taactggtct gtagcattag tatcgattgc aaatatcgat gattaaataa
     2341 taaataaaat aaattaaata aaataattta tttaaaacaa agaatgatta taagtataat
     2401 cagatagaag tatagttcta tccttgtcgt aacaaccaaa ctttcttaat aacatcttga
     2461 gttccttgat agtcttgact gcaataagag tactttcagg aaatcccttg ataccactga
     2521 tgtaataatt tggaccgaga gccaaagttt ccatcataac gttcaattga taatgatcac
     2581 gtccataagc agtacgagct gtaacgaaga acgcagttcc ccagttaaga ttacgtaaaa
     2641 cttcaagttc cttatcacct tctatagcag caatgaattc ttctgctgca ctcataacgt
     2701 aatcaaggtc tgtgtccatt gttttaacaa ttaatttcac acgaaagatt attattagca
     2761 ctcaaccaca ctttacaata tacagtttac aatattgtct atattcggaa aaagtatact
     2821 gtgctaaggg tttttggcag agtcgaactg ggtacctttt gactatccga agataagact
     2881 ggaatcctaa ccactccgtt agacccccta gcacatataa tataaattac aaatcattac
     2941 aaatgttctt gatttataga gtcactttac aataaacatt taaagttgac ttgcaggcct
     3001 aatcgagaca aacaatggaa cacccaggag aggaagtaat aggctaccca actgtatacg
     3061 atagagacaa ctacgcacta gtaggcgtaa tggattggaa atctaccatg ggtaaacgct
     3121 tatgggataa attcggcaac gtcgtaaatt atacacaaca ttggatagat gattataacc
     3181 aagttaaagt taatcgatat gtattcttga aattagagaa tggtagagat gtacgaataa
     3241 tcagatggat tgacccacag aaggaacatt ctgaatcagt accaacagac agatggtata
     3301 cgtttataac taaaccaaat ggcaaaggag tgttcgttga ctatcaagaa tatatgagag
     3361 gagaacatga tgagatagct atccgtacag gaatagcgac taaaggtaaa atgtatgatt
     3421 attaaccaat aaatcaaaca agaagaaaaa acaaagttaa ttaataaaaa taattaataa
     3481 aatagtactt tattgataat agtacacacg cgccgcgagc tgattgcgca gcaaagcgcc
     3541 gcaggctgac cctcgttccc tacaatgtct tgcaagcctc acttggagac agtctcttac
     3601 catgtcttat tcttccaaca gaagtgttgt tcatatcaac atcttcatca tcatcacgaa
     3661 taataaaagg ctccttatca aacgatacat gactcgtatt gataggttca ctgctatcgc
     3721 ttgtagaaat acacgataga tcagccttgc agcattcgtc taacacttta gcaaattcct
     3781 catcgtcttg atcacgttct tcttgagatg aagcatattc actctcaaaa tcctcataat
     3841 cttgatcttc aacccattca ggtacaaatc gaataggcat acgtcttaaa cgtttgtgtg
     3901 gtggttgtcc ttcttcatcg tcagtgttat ggtccattaa cattaatgcg tcttcgtaga
     3961 aacgaatagt atcgttaata cccatgaatg taacgtctac atcacccaaa ttcatttcaa
     4021 ccttttgata gaatgcgacg gacagataac ctggttcctc ttggacgaca aaatcagaat
     4081 tttccttggt ctcctggacg aatctgtata acgcttcggt aaggattgag tcagacgaac
     4141 ctttgacaac caactcataa aaaccacctt ccacaacgtg tcccaaacgt acattataat
     4201 caatatgaga attatcaatt tcttcatcac tgtatctaga catgtttgtt tgaaaattta
     4261 gttacagacc aaatttcaca cgtcgaccat ttatagtatg atgtcaaatg tcgttccagt
     4321 taccgcccta cctagccgtt acaactggcg cccaaaaccg ttaaggtgca tagtggaccg
     4381 aggaggtcct tagtattacc tatgcaccta cgtccacgtc caagcgaact ttagtcaact
     4441 tggacttgga caaccacaca cacaacattt ttcacagaaa ca
//
LOCUS       CruV-450                4485 bp    DNA     circular     24-FEB-2020
DEFINITION  Crucivirus-450 isolate 120_497_IR2_3297.
ACCESSION   CruV-450
KEYWORDS    .
SOURCE      Crucivirus-450
  ORGANISM  Crucivirus-450
            Unclassified.
REFERENCE   1  (bases 1 to 4485)
  AUTHORS   de la Higuera,I., Kasun,G.W., Torrance,E.L., Pratt,A.A.,
            Maluenda,A., Colombet,J., Bisseux,M., Ravet,V., Dayaram,A.,
            Stainton,D., Kraberger,S., Zawar-Reza,P., Goldstien,S., Briskie,J.,
            White,R., Taylor,H., Gomez,C., Ainley,D.G., Harding,J.S.,
            Fontenele,R.S., Schreck,J., Ribeiro,S.G., Oswald,S.A., Arnold,J.M.,
            Varsani,A., Enault,F. and Stedman,K.M.
  TITLE     Direct Submission
  JOURNAL   Submitted (24-FEB-2020) Biology, Portland State University, 1719 SW
            10th Ave, Portland, Oregon 97201, USA
COMMENT     Bankit Comment: ALT EMAIL:ide@pdx.edu                              
            Bankit Comment: TOTAL # OF SEQS:451                                
            Bankit Comment: GAP: est. length - alignment                       
                                                                               
            ##Assembly-Data-START##                                            
            Assembly Method       :: MetaSPAdes v. 3.12; IDBA-UD v. 1.1.1;     
                                     MEGAHIT v. 1.0.3                          
            Sequencing Technology :: 454; Illumina                             
            ##Assembly-Data-END##
FEATURES             Location/Qualifiers
     source          1..4485
                     /organism="Crucivirus-450"
                     /mol_type="genomic DNA"
                     /isolate="120_497_IR2_3297"
                     /isolation_source="Water"
                     /country="Norway"
                     /collection_date=2011
     CDS             join(1..385,631..1340)
                     /codon_start=1
                     /product="Putative Replication Associated Protein"
                     /translation="MERVNPRSRTWCLTGHFGRMDNGVLPDTMVKEALIGRLKALEPF
                     VSYYCYGEEVCPATGSPHLQGYIRFNNARYKNALLKELPGFHLTVANGTAAQNIAYCS
                     KTRDGDVPNAVFVEFGERPSETGHLKEIYTYIYLGGEATKKKWEVIITHVKDGEMDKV
                     MDTEPQIFVQNYSSLRNISRDYAKAPSDLANVTGVWYWGPTGSGKSFSARSDFPDAYM
                     KLPNKWWDGYMRQDYVILDDFDKKHDMLGYHLKIWADKYAFPAEIKGSTIRIRPLKVV
                     ITSNYHPQDIWGSEQNTIDPILRRFKIVRFGNAPNAMSEGYRNDQVRPNFAGVRGFNL
                     PHVNYNDAPYYGTPPPSPEYRPSSFTFLDA*"
     CDS             complement(1534..1881)
                     /codon_start=1
                     /product="putative ORF"
                     /translation="MDEGSPSRVYTQAEQPGAPRKRQRFDVPPSPSGARQLFQEAARP
                     LQQTQRPYRRRYKRSSPKRRYTQSYSRPTQSRATHYAVIPEGSEGRYRNRDESSSGVV
                     SCPSCRQQFYVQS*"
     CDS             complement(1906..2277)
                     /codon_start=1
                     /product="putative ORF"
                     /translation="MEHKELLFKLMNDTHEQMISFKHKGESWIRISDDLDREISEQKD
                     FVATLNKHLLAEESRQESLPEVWKSSLIPLHQQLLLETRKYGGMITSQRNAEDRIAIW
                     KAEFEKLQEQLEEYIKLYKSL*"
     CDS             2343..3998
                     /codon_start=1
                     /product="Putative CruV Capsid Protein"
                     /translation="MVFILPIQSGFGGGGCGGGGGRRVRYRTPRKVKKQLKTLRRKVR
                     ATGKLRRAMGVIEPRGGPASINRYGATWKDANVEQRIYRSGLNYRGHGDYASDIQAWG
                     KKYIPTGTFTRLGDMAGSALGGMYGGPLGTLAGGAVGAGLGNRVAQWAGFGDYGQRSV
                     NQIMGGHGEGPLSVNSGHDMSGDVYINHREFIGNIQAQGAASGVSAFNNVSYPINAAM
                     FQTFPWLSQIAQNFTLYDFKGLIFQYKPTSGESASTSSAALGKVVLATQYDPAAEKFA
                     NSVSMENYDYANAGKPSVEILHGVETAEGRGAVNMLYTRVGATTRDKIFTDIGTLQVA
                     TEGLPVGTSTSTYYTVGELWVAYSVKLSRANLFGSLQGGNIQQDNFISATSGATNLAA
                     LQTYFSSAILAKYNATPASGTMYVRSSNTIGGAATSSDTATILYTFPANISAGAYRIT
                     LYAFQTGTQQTVSNNGLSLTNCVIQGPYGIIDASSVATYGPYANVTQSTIAGGVAHST
                     DAYIQVTAPGNLQATVSINLTGTNTMAAHYSLTVIQVPVKMCL*"
ORIGIN      
        1 atggaaagag ttaaccctag atcaagaact tggtgcctta ctggtcattt tggtagaatg
       61 gacaacggag ttctgcctga cactatggtt aaggaagcat tgattggtag actcaaggca
      121 cttgagccct ttgtatccta ctactgttat ggtgaggaag tttgccctgc aactggttcc
      181 cctcacttac aaggatacat ccgcttcaac aatgctagat acaagaatgc tcttctcaaa
      241 gagcttcctg gattccatct cactgttgcc aacggtactg ctgcgcagaa cattgcctac
      301 tgttccaaga ctagagatgg agatgtacca aatgctgtct tcgtcgaatt tggtgaaaga
      361 cccagtgaga ctgggcattt aaaaggttgg ttagatacac ttgaagtgat gcttgacaac
      421 ctacctccca acgacgattg ggctcaaatc gtctgggagt tttctaatga actcattgat
      481 tttacacaac attgttatcc acatgttgaa gatgagttcg atgaggaggc cttcctcgag
      541 ggttgggaag acgaggacga gccgaggagc gttgatgatc tagatgaatc tgatatgccc
      601 gctctcaaac gtactaaaaa tttctaacac aaatatatac atatatttac ttaggtggtg
      661 aagccactaa aaagaaatgg gaagtcatta tcactcatgt caaggatggt gaaatggata
      721 aggtaatgga tactgaaccc caaatttttg tacaaaatta ctcttcactc cgtaacatct
      781 ctcgagatta tgctaaagct ccttcggact tagccaatgt cacaggtgtc tggtattggg
      841 gtcctactgg ttcgggaaaa tccttttctg caagatctga ttttcccgat gcgtatatga
      901 aattacctaa caagtggtgg gatggttaca tgagacaaga ctacgtcatc cttgatgact
      961 ttgacaagaa gcatgatatg cttggttacc atcttaagat ctgggctgat aagtatgctt
     1021 ttcctgctga gatcaaaggg tctacaattc gcattagacc cctcaaggtt gtgatcacta
     1081 gcaactatca ccctcaggat atatggggat cagaacaaaa caccattgat cctatcctta
     1141 gaagattcaa aatcgtcaga tttggtaatg ctcctaatgc tatgtctgaa ggatatcgca
     1201 atgatcaagt tagacctaac tttgctggtg ttagaggttt caatttacct cacgtaaatt
     1261 acaatgatgc cccatactat ggtactccac ctccaagccc tgaataccgc ccttcgtcat
     1321 tcacattcct agacgcgtaa gtacaggtgg agtactaggg atagtggaat taaaaactgg
     1381 ggcaagagta caacagctgc tacgcccgga tacatcctac aataatctgt tatactcatg
     1441 ccttccattt ctatcattat aatgtccaca aataaaccga taatattaag tataatgcat
     1501 atacaaaaca atataagagc cacatcgccg acattagctt tgtacataaa actgttgtcg
     1561 gcaactgggg catgacacta caccagagct actctcgtcc ctgttgcggt acctgccttc
     1621 acttccttca ggaatgaccg catagtgagt tgctcttgac tgggtaggtc gtgaatagga
     1681 ttgggtgtac ctcctcttag gtgagcttcg cttgtatctc ctcctatatg ggcgctgagt
     1741 ctgttgcaga ggacgcgcag cctcctggaa cagctgacga gcgccagagg gagaaggagg
     1801 cacatcaaaa cgttggcgtt ttctaggagc accaggctgt tcagcctgtg tatacactct
     1861 acttggagaa ccttcgtcca taagtagagt gaaatgtagc tgacactaca acgacttgta
     1921 aagctttata tattcttcaa gttgctcctg caacttttca aactctgctt tccaaatagc
     1981 aatgcggtct tccgcattcc tttgactagt aatcatacct ccgtatttcc tagtctctag
     2041 gaggagttgc tgatgaaggg gaattaagga agatttccat acttcaggaa gactctcctg
     2101 tctgctttcc tctgcgagta aatgcttatt aagtgtggca acaaaatctt tctgctcact
     2161 gatttctctg tcgagatcat cactaatgcg tatccaactt tcccctttat gtttgaatga
     2221 tatcatttgt tcatgagtat cattcatcaa cttgaagagc aactctttat gttccatttt
     2281 tgactgctca gcactgtggt accgaagtca taaccgtgac gttggccacg tcactctaca
     2341 aaatggtgtt catccttcct attcagtcag gatttggtgg tggggggtgt ggtggtggcg
     2401 gcggtagaag agtccgttac aggactcctc gcaaggttaa gaaacaactt aaaactctta
     2461 ggagaaaggt acgcgccaca ggaaaattac gcagggctat gggcgtaata gaaccacgag
     2521 gtggacctgc atccatcaat aggtatggtg ctacttggaa ggatgcaaac gtggaacaaa
     2581 ggatctacag atccggtttg aactacaggg gtcatggcga ctacgccagc gacatccaag
     2641 cctggggcaa aaagtatatc cccactggga catttacccg tcttggagat atggccggtt
     2701 ctgccttggg aggcatgtac gggggcccac taggcacttt agctggtggc gctgtgggtg
     2761 caggcctagg caacagagtc gcacagtggg ctggatttgg tgactatggc cagaggtcag
     2821 tcaatcaaat tatgggaggt catggggaag gtccactttc agtgaactca ggacacgaca
     2881 tgagtggaga tgtatacatc aaccacagag aattcatcgg aaatatccaa gcacagggtg
     2941 ctgcaagtgg agtttccgct ttcaacaacg tttcctaccc cattaacgca gcaatgtttc
     3001 aaacatttcc atggttatca caaattgctc aaaactttac cctttacgac ttcaagggct
     3061 taattttcca atacaagccc acaagtggtg aatcagctag tacttcgtca gctgctctag
     3121 gtaaagtagt acttgctacg caatatgacc ctgctgcaga gaagtttgct aactcagtat
     3181 ccatggagaa ctacgattat gctaatgcag gcaagcctag tgtggaaatc ctccatggag
     3241 tggaaacagc agagggtaga ggggctgtga atatgttgta caccagagtt ggtgctacaa
     3301 caagagacaa gatcttcaca gatataggta cattgcaggt ggctacagaa ggtttacctg
     3361 taggcacctc tacttcaacg tactacaccg ttggtgaact atgggtcgct tacagcgtca
     3421 aattatccag agctaattta tttggttctc tccagggtgg gaacatccag caagataatt
     3481 ttatctctgc tacatctgga gcaaccaact tagctgcttt acagacatac ttttcgagcg
     3541 ctattctcgc aaagtacaat gcaactcctg cttctggtac tatgtatgta cgaagcagca
     3601 ataccatagg gggagcagct actagcagtg atactgctac gattctatac accttcccag
     3661 ctaacatctc ggcaggggct tatagaatta cattgtatgc cttccagaca ggaacacagc
     3721 agactgtgtc caacaatggt ctctcactca cgaactgtgt gatacaaggt ccatatggca
     3781 tcattgatgc aagttccgta gcaacctatg gaccttatgc caatgttact caaagtacaa
     3841 tagctggagg tgttgcacac tccaccgacg cgtacatcca ggtgacagct cctggaaact
     3901 tgcaagcaac agtttccatc aacctgacag gaactaacac aatggcagca cattacagtc
     3961 tcacagtaat ccaagtccct gtgaaaatgt gcttataggc accctagcta aaccgggtga
     4021 atatacttag aatagtaaat acattttaaa cacttttatt tcatataatc atcgctccgt
     4081 aagtactctt catggctgac aaaagctaaa aatgacgtca tggcacatga cacaacacaa
     4141 tagcctctat agtaataata cccttctttg tcgggtgggg ctatagaggg tattattgta
     4201 ctaaactctt gttgttgggg gctaccgtag gtcgccccta cgtgccctac gggcctccgc
     4261 gccctggcgg gcttgggccg gttacgcccc ggcagcattt tctattgaaa atcttcacgc
     4321 tccgctctca cttacgactt aagtgtatta ctcctcactg aggagcgtct cggcgaattt
     4381 tttaattcgc cgatgtctaa aaacctcaaa caattcgccg agaggtttga gtttaattcg
     4441 ccgatcggcg aatttaaaca gtcactcttc actttacttc ataaa
//
LOCUS       CruV-451                4487 bp    DNA     circular     24-FEB-2020
DEFINITION  Crucivirus-451 isolate 000790_virusbaton.
ACCESSION   CruV-451
KEYWORDS    .
SOURCE      Crucivirus-451
  ORGANISM  Crucivirus-451
            Unclassified.
REFERENCE   1  (bases 1 to 4487)
  AUTHORS   de la Higuera,I., Kasun,G.W., Torrance,E.L., Pratt,A.A.,
            Maluenda,A., Colombet,J., Bisseux,M., Ravet,V., Dayaram,A.,
            Stainton,D., Kraberger,S., Zawar-Reza,P., Goldstien,S., Briskie,J.,
            White,R., Taylor,H., Gomez,C., Ainley,D.G., Harding,J.S.,
            Fontenele,R.S., Schreck,J., Ribeiro,S.G., Oswald,S.A., Arnold,J.M.,
            Varsani,A., Enault,F. and Stedman,K.M.
  TITLE     Direct Submission
  JOURNAL   Submitted (24-FEB-2020) Biology, Portland State University, 1719 SW
            10th Ave, Portland, Oregon 97201, USA
COMMENT     Bankit Comment: ALT EMAIL:ide@pdx.edu                              
            Bankit Comment: TOTAL # OF SEQS:451                                
            Bankit Comment: GAP: est. length - alignment                       
                                                                               
            ##Assembly-Data-START##                                            
            Assembly Method       :: MetaSPAdes v. 3.12; IDBA-UD v. 1.1.1;     
                                     MEGAHIT v. 1.0.3                          
            Sequencing Technology :: 454; Illumina                             
            ##Assembly-Data-END##
FEATURES             Location/Qualifiers
     source          1..4487
                     /organism="Crucivirus-451"
                     /mol_type="genomic DNA"
                     /isolate="000790_virusbaton"
                     /isolation_source="Water"
                     /country="France"
                     /collection_date=2013
     CDS             1..846
                     /codon_start=1
                     /product="Putative Replication Associated Protein"
                     /translation="MSDKQNAVYRLSWTFNKSDAILWQPGEFEGFHEEIKYCFELHCP
                     KSKFIFQLEISPTTQRLHYQGHINLNTKLRPKEFYNRVKGILRGLYVTPSSNAGEKQA
                     EFYCLKEESRVAGPWADKDYIFEDFSDLTEPTDWQVEVKNILLGPADPRTIYWIWETE
                     GCTGKSSFATYMEIKHKIIGLGLGKAADNFYACSEMKARGYIFDVPRTQPNSFDWSEV
                     YMSLEKIKDRNFLSTKYKPKKVLLPVIPHVVVFANQAPDKKALSMDRWKIFKIVNKNL
                     IIDNS*"
     CDS             885..1550
                     /codon_start=1
                     /product="putative ORF"
                     /translation="MTRHTNFMNDLYGRVKKHHKSVHYKNPVYGDRARNFWNKSNRRP
                     EYKLWKNMKKEYDPQNTARNMHNVFTMYPLHNHRVARKQRGFSYRNSIDAPWSSLWKA
                     NTGPVWEYGHPRRMFIDHGKSDSSDRLMFKNGFPTRWYTQSLDERTWDMKEGKRGREH
                     LPLNDYRAWNIGIRNKIRNKVIRKYARRPYKKIPGRFSDPDNRRKNRKYSNMLYNILN
                     SNK*"
     CDS             1657..2172
                     /codon_start=1
                     /product="putative ORF"
                     /translation="MPPAGLGFLYMYHPPVVSVQDMKRCQKKKSETVPKKKLKRKKQN
                     INFTTMARTKQTFRARPERPAASSVGAIGKTQLKLYKELLNLAEPIDPKDIKIYNITK
                     VVVKAKTPDEEPIRVNFNTPMVKEEEDLWISFLNQLNDEVDTIDPELNNQFDYNWNVE
                     QEKEFQDKFSK*"
     CDS             complement(2203..2670)
                     /codon_start=1
                     /product="putative ORF"
                     /translation="MSRYNYKRHGYSDDESDECNSVDRAGGVDRVDKSFVSALSSIFP
                     QQAQGSVNAGQVSIGGGSNIGNENVVNKGNVSSSVSGIGSSVRSTSSVLSTIKEAKRK
                     RDQRDTDGDCSSSKFVQLQLSVVEIYEIVQDIRGRLDDLDMLLEDLDTKMNKK*"
     CDS             complement(2295..2645)
                     /codon_start=1
                     /product="putative ORF"
                     /translation="MDIVMMNLMNVTPLIEQEELIEWTNLLFRLCRRYSHNKPKDQLM
                     LAKSVLVEEAILVMKTLSTRETFPALLAVLEAQLEVPQVFCQPLKKRKESEISETPTE
                     IVPPVSSCNCNSAW*"
     CDS             2730..3272
                     /codon_start=1
                     /product="putative ORF"
                     /translation="MRSYGYHRPRHQKFRGRFRRAGRRPVRRRFKRRSGRSRVSYWLD
                     HNTGHKVLCSHADASFCRKAAYLLYLHHVHGVPPQRFDVPGRKVMKNSIKHCVNLLHH
                     HHCFRKYKLALKAHKIHELTTFCGGGHMNWNDPLHHTGHGHHHSGHVNHAFMNLIHKA
                     EHDVQGGVAAVAQGAAPMIV*"
     CDS             complement(3295..4305)
                     /codon_start=1
                     /product="Putative CruV Capsid Protein"
                     /translation="MTSISNREYVGDILASATIGAFQLQQFFINPGQSATFPWLSTIA
                     GNYVKYAWKRLTFHFISTSATALNSTNTQLGIVVGRNQYDPTYPVDTVLTQMQNSFDS
                     VQSNPSKSWDFPFNLSHADRLLTMRTGAQPSGTDLRMYDLGFFELATQAMQAASVNVG
                     QLWVSYEVVLFTPNYIQGQIGQTLLSYSFWNKTGCTPTNIFGTVASGTVRTGSNLSMT
                     LANNAVMTFPATVSTGYYLITVSAATASAVITVPNPTITLGTLIQYWGDNSAIDDSSQ
                     QLAPAAGETASYLFGMWLVKVNAPGYSQCVVDWPAFTTTGQAAWGSVNVSVNQWNGNM
                     SS*"
ORIGIN      
        1 atgtccgaca aacaaaatgc agtgtaccga ctctcatgga catttaacaa aagcgatgca
       61 atcttatggc aaccaggaga atttgaaggc tttcatgaag aaatcaagta ctgcttcgag
      121 cttcactgtc ctaaatctaa attcatattt caacttgaaa tttcaccaac aactcagaga
      181 ttacactatc aaggacatat caatctcaac actaaactac gacctaaaga attctacaat
      241 agagttaaag gcattctacg aggtctctat gttacaccat ctagcaatgc aggagaaaaa
      301 caagcagaat tttattgttt aaaagaagaa agcagagtag caggtccatg ggcagacaaa
      361 gactacatat ttgaagactt cagtgactta acagaaccaa ctgactggca agttgaagtt
      421 aagaacatac tattaggacc tgcagatcca agaactattt actggatatg ggagacagaa
      481 ggttgcactg gtaaaagttc atttgcaaca tacatggaaa taaagcacaa gatcattggc
      541 ttaggacttg gaaaagcagc agacaacttc tatgcatgct cagaaatgaa agcaagagga
      601 tacatattcg atgtacccag aacacaacca aactccttcg attggtcaga agtatatatg
      661 agcttagaga aaatcaaaga cagaaacttt ctatctacta aatacaaacc aaaaaaagta
      721 ttactaccag tgattccaca cgttgttgta tttgctaatc aagctcctga caaaaaagca
      781 ttatcaatgg acagatggaa aattttcaaa atcgtaaaca aaaatttaat tatagataat
      841 tcttagaaca ttctgtattt tttatattaa gtaaacacaa taaaatgaca agacacacta
      901 actttatgaa cgacctgtat ggaagggtta aaaaacatca taaaagtgta cattataaaa
      961 accctgtata cggagataga gcacgaaact tttggaacaa aagcaatcga agacctgaat
     1021 acaaactatg gaaaaacatg aaaaaagaat acgatccaca gaacactgca cgaaacatgc
     1081 acaacgtatt cactatgtat cctctacaca atcacagagt tgcaagaaaa caaagaggtt
     1141 tcagctacag aaacagtatt gatgcaccat ggagcagttt atggaaagca aacacaggac
     1201 cagtatggga atacggacat cccagaagaa tgttcataga tcatggaaaa agcgattcat
     1261 cagataggct tatgttcaaa aacggattcc caacgagatg gtacactcaa agtttagacg
     1321 aaagaacatg ggatatgaaa gaaggtaaaa gaggaagaga acatctacct ctgaatgact
     1381 acagagcatg gaacataggc atcagaaaca aaatcagaaa caaagtcatt cgtaaatacg
     1441 ctagaagacc ttacaaaaaa ataccaggaa gattttccga tccagacaat cgaagaaaga
     1501 acagaaaata cagcaacatg ctatataaca tactaaacag caataagtaa aatgtttttc
     1561 ttagtaatgc atgggcttcg cccctgcacc ctacacctgc ggtgagctaa cacctaccgg
     1621 tgtggcagcg tcacggcttc cccctaaagg gggcccctgc ctcccgctgg actgggtttt
     1681 ctatatatgt atcacccgcc ggtcgtatcc gttcaagata tgaaacggtg ccaaaaaaaa
     1741 aaaagtgaaa cggtgccaaa aaaaaaatta aaacgcaaaa aacaaaacat taattttaca
     1801 acaatggcaa gaactaaaca aacattcaga gcaagaccag aaagaccagc agcatcttca
     1861 gtaggagcta taggaaagac tcaattaaag ctttacaaag agttattaaa tttagctgaa
     1921 ccaattgatc ctaaagacat taaaatttac aacatcacca aagtagtagt gaaagccaaa
     1981 acaccagatg aagaaccaat cagagttaac ttcaatacac caatggttaa agaagaagaa
     2041 gacttatgga ttagcttctt aaatcaacta aatgatgaag tagatacaat tgatcctgaa
     2101 ttgaacaatc aatttgatta taactggaat gttgaacagg aaaaggaatt ccaagacaaa
     2161 tttagtaaat aaaactatat attttatatt aaataaacaa aattactttt tgttcatctt
     2221 tgtatctaaa tcctccaaaa gcatatctaa atcatctaaa cgaccacgta tgtcttgaac
     2281 gatttcatag atctctacca cgctgagttg caattgcacg aacttactgg aggaacaatc
     2341 tccgtcggtg tctcgctgat ctcgctttct tttcgcttct ttaatggttg acagaacact
     2401 tgaggtactt ctaactgagc ttccaatacc gctaacagag ctggaaacgt ttcccttgtt
     2461 gacaacgttt tcattaccaa tattgcttcc tccaccaata ctgacttggc cagcattaac
     2521 tgatccttgg gcttgttgtg ggaatatcga cgacaaagcc gaaacaaaag atttgtccac
     2581 tctatcaact cctcctgctc tatcaacgga gttacattca tcagattcat catcactata
     2641 tccatgtctt ttataattat atctgctcat aaagaaaatt ccgcgaacgt tactaaaatt
     2701 ttacttttcg taaaaataat gattcacaaa tgagaagtta cggatatcac cgaccaagac
     2761 atcaaaaatt tcgcggaaga ttccgaagag ccggacgtcg accggtccga agaagattta
     2821 aaagaagaag tggaagaagt cgagtatctt actggttaga tcataacaca ggacacaaag
     2881 tattatgttc tcatgcggat gcttctttct gccgaaaagc agcgtatcta ctatatctac
     2941 accatgtaca cggagtacca ccacagagat tcgatgtacc aggaaggaag gtaatgaaaa
     3001 acagcataaa gcattgcgta aacctcctac accatcacca ctgtttcagg aaatacaagc
     3061 tagctttgaa agcacacaaa atacatgagc taactacatt ctgtggagga ggacatatga
     3121 actggaatga tccattacat cacacaggac acggacatca tcattccgga catgtcaatc
     3181 atgcattcat gaacttaata cacaaagcag aacacgatgt tcaaggagga gtggccgctg
     3241 tagcacaagg agcagcacca atgattgtat aaaaatatat attttattaa aaagttaaga
     3301 tgacatatta ccattccact gatttacgct tacgttaacg gaaccccaag ctgcttgacc
     3361 agtagtagtg aatgcaggcc aatcaacaac acactgtgaa taaccaggtg cattcacttt
     3421 cactaaccac attccaaaca gatacgacgc tgtttcacca gctgctggag ctaactgttg
     3481 tgaactatca tcaatagctg agttatcacc ccaatactga attaatgtac ctaacgtaat
     3541 cgttggattc ggaacagtaa ttactgctga tgcagttgca gcactcactg taattaaata
     3601 ataacctgta cttactgttg caggaaatgt catcactgca ttattagcta acgtcatact
     3661 caaatttgaa cctgttctta cagtaccact agcaacagtt ccaaaaatat ttgtaggagt
     3721 acaaccagtc ttgttccaaa acgaatatga taacaacgtt tgaccaatct gaccttgaat
     3781 ataattaggt gtaaacaaca caacttcata agaaacccaa agctgaccaa cattaacaga
     3841 agcagcttgc atagcttgtg ttgctaactc aaagaatcct aaatcataca ttcttaaatc
     3901 agtacctgac ggctgagcac ctgtacgcat agtaagcaaa cgatcagcat gtgacagatt
     3961 aaaaggaaaa tcccaagact ttgaaggatt actctgtaca ctatcaaaac tgttttgcat
     4021 ttgagtcaga acagtatcaa cggggtatgt tggatcatac tgattcctac caacaacaat
     4081 acccaattga gtattagtac tattaagagc agttgcactc gttgagatga aatgaaaggt
     4141 aagcctcttc cacgcatact tgacataatt accagcaatc gtagacagcc aagggaaagt
     4201 agcagattga ccaggattaa taaaaaactg ctgaagctga aatgcaccaa tagtagcaga
     4261 ggcaagtatg tctccgacat attcacggtt agaaatagaa gtcattaaat ataatgacta
     4321 tgaaattaat aaattaattt aaaacgggaa tcttccacga aaattcccgg ggggggggag
     4381 gcgctaccgc tgtaatattg tccccccctt cccgggaatt taacaagaaa attcctatat
     4441 ataataatct tggcacattt ggcacaacat aaaaaaaaag ttaatca
//
LOCUS       CruV-452                4507 bp    DNA     circular     24-FEB-2020
DEFINITION  Crucivirus-452 isolate 120_427_IR2_3297.
ACCESSION   CruV-452
KEYWORDS    .
SOURCE      Crucivirus-452
  ORGANISM  Crucivirus-452
            Unclassified.
REFERENCE   1  (bases 1 to 4507)
  AUTHORS   de la Higuera,I., Kasun,G.W., Torrance,E.L., Pratt,A.A.,
            Maluenda,A., Colombet,J., Bisseux,M., Ravet,V., Dayaram,A.,
```
